## Supplemental File 3 for "ProminTools: Shedding light on proteins of unknown function in biomineralization with user friendly tools illustrated using mollusc shell matrix protein sequences": logsterr.txt (part 2 of 2)

```
NOW EXECUTING:   ./SAPS_SSPA/saps -t -T temp.txt

NOW EXECUTING:   ./SAPS_SSPA/saps -t -T temp.txt

NOW EXECUTING:   ./SAPS_SSPA/saps -t -T temp.txt

NOW EXECUTING:   ./SAPS_SSPA/saps -t -T temp.txt

NOW EXECUTING:   ./SAPS_SSPA/saps -t -T temp.txt

NOW EXECUTING:   ./SAPS_SSPA/saps -t -T temp.txt

NOW EXECUTING:   ./SAPS_SSPA/saps -t -T temp.txt

NOW EXECUTING:   ./SAPS_SSPA/saps -t -T temp.txt

NOW EXECUTING:   ./SAPS_SSPA/saps -t -T temp.txt

NOW EXECUTING:   ./SAPS_SSPA/saps -t -T temp.txt

NOW EXECUTING:   ./SAPS_SSPA/saps -t -T temp.txt

NOW EXECUTING:   ./SAPS_SSPA/saps -t -T temp.txt

NOW EXECUTING:   ./SAPS_SSPA/saps -t -T temp.txt

NOW EXECUTING:   ./SAPS_SSPA/saps -t -T temp.txt

NOW EXECUTING:   ./SAPS_SSPA/saps -t -T temp.txt

NOW EXECUTING:   ./SAPS_SSPA/saps -t -T temp.txt

NOW EXECUTING:   ./SAPS_SSPA/saps -t -T temp.txt

NOW EXECUTING:   ./SAPS_SSPA/saps -t -T temp.txt

NOW EXECUTING:   ./SAPS_SSPA/saps -t -T temp.txt

NOW EXECUTING:   ./SAPS_SSPA/saps -t -T temp.txt

NOW EXECUTING:   ./SAPS_SSPA/saps -t -T temp.txt

NOW EXECUTING:   ./SAPS_SSPA/saps -t -T temp.txt

NOW EXECUTING:   ./SAPS_SSPA/saps -t -T temp.txt

NOW EXECUTING:   ./SAPS_SSPA/saps -t -T temp.txt

NOW EXECUTING:   ./SAPS_SSPA/saps -t -T temp.txt

NOW EXECUTING:   ./SAPS_SSPA/saps -t -T temp.txt

NOW EXECUTING:   ./SAPS_SSPA/saps -t -T temp.txt

NOW EXECUTING:   ./SAPS_SSPA/saps -t -T temp.txt

NOW EXECUTING:   ./SAPS_SSPA/saps -t -T temp.txt

NOW EXECUTING:   ./SAPS_SSPA/saps -t -T temp.txt

NOW EXECUTING:   ./SAPS_SSPA/saps -t -T temp.txt

NOW EXECUTING:   ./SAPS_SSPA/saps -t -T temp.txt

NOW EXECUTING:   ./SAPS_SSPA/saps -t -T temp.txt

NOW EXECUTING:   ./SAPS_SSPA/saps -t -T temp.txt

NOW EXECUTING:   ./SAPS_SSPA/saps -t -T temp.txt

NOW EXECUTING:   ./SAPS_SSPA/saps -t -T temp.txt

NOW EXECUTING:   ./SAPS_SSPA/saps -t -T temp.txt

NOW EXECUTING:   ./SAPS_SSPA/saps -t -T temp.txt

NOW EXECUTING:   ./SAPS_SSPA/saps -t -T temp.txt

NOW EXECUTING:   ./SAPS_SSPA/saps -t -T temp.txt

NOW EXECUTING:   ./SAPS_SSPA/saps -t -T temp.txt

NOW EXECUTING:   ./SAPS_SSPA/saps -t -T temp.txt

NOW EXECUTING:   ./SAPS_SSPA/saps -t -T temp.txt

NOW EXECUTING:   ./SAPS_SSPA/saps -t -T temp.txt

NOW EXECUTING:   ./SAPS_SSPA/saps -t -T temp.txt

NOW EXECUTING:   ./SAPS_SSPA/saps -t -T temp.txt

NOW EXECUTING:   ./SAPS_SSPA/saps -t -T temp.txt

NOW EXECUTING:   ./SAPS_SSPA/saps -t -T temp.txt

NOW EXECUTING:   ./SAPS_SSPA/saps -t -T temp.txt

NOW EXECUTING:   ./SAPS_SSPA/saps -t -T temp.txt

NOW EXECUTING:   ./SAPS_SSPA/saps -t -T temp.txt

NOW EXECUTING:   ./SAPS_SSPA/saps -t -T temp.txt

NOW EXECUTING:   ./SAPS_SSPA/saps -t -T temp.txt

NOW EXECUTING:   ./SAPS_SSPA/saps -t -T temp.txt

NOW EXECUTING:   ./SAPS_SSPA/saps -t -T temp.txt

NOW EXECUTING:   ./SAPS_SSPA/saps -t -T temp.txt

NOW EXECUTING:   ./SAPS_SSPA/saps -t -T temp.txt

NOW EXECUTING:   ./SAPS_SSPA/saps -t -T temp.txt

NOW EXECUTING:   ./SAPS_SSPA/saps -t -T temp.txt

NOW EXECUTING:   ./SAPS_SSPA/saps -t -T temp.txt

NOW EXECUTING:   ./SAPS_SSPA/saps -t -T temp.txt

NOW EXECUTING:   ./SAPS_SSPA/saps -t -T temp.txt

NOW EXECUTING:   ./SAPS_SSPA/saps -t -T temp.txt

NOW EXECUTING:   ./SAPS_SSPA/saps -t -T temp.txt

NOW EXECUTING:   ./SAPS_SSPA/saps -t -T temp.txt

NOW EXECUTING:   ./SAPS_SSPA/saps -t -T temp.txt

NOW EXECUTING:   ./SAPS_SSPA/saps -t -T temp.txt

NOW EXECUTING:   ./SAPS_SSPA/saps -t -T temp.txt

NOW EXECUTING:   ./SAPS_SSPA/saps -t -T temp.txt

NOW EXECUTING:   ./SAPS_SSPA/saps -t -T temp.txt

NOW EXECUTING:   ./SAPS_SSPA/saps -t -T temp.txt

NOW EXECUTING:   ./SAPS_SSPA/saps -t -T temp.txt

NOW EXECUTING:   ./SAPS_SSPA/saps -t -T temp.txt

NOW EXECUTING:   ./SAPS_SSPA/saps -t -T temp.txt

NOW EXECUTING:   ./SAPS_SSPA/saps -t -T temp.txt

NOW EXECUTING:   ./SAPS_SSPA/saps -t -T temp.txt

NOW EXECUTING:   ./SAPS_SSPA/saps -t -T temp.txt

NOW EXECUTING:   ./SAPS_SSPA/saps -t -T temp.txt

NOW EXECUTING:   ./SAPS_SSPA/saps -t -T temp.txt

NOW EXECUTING:   ./SAPS_SSPA/saps -t -T temp.txt

NOW EXECUTING:   ./SAPS_SSPA/saps -t -T temp.txt

NOW EXECUTING:   ./SAPS_SSPA/saps -t -T temp.txt

NOW EXECUTING:   ./SAPS_SSPA/saps -t -T temp.txt

NOW EXECUTING:   ./SAPS_SSPA/saps -t -T temp.txt

NOW EXECUTING:   ./SAPS_SSPA/saps -t -T temp.txt

NOW EXECUTING:   ./SAPS_SSPA/saps -t -T temp.txt

NOW EXECUTING:   ./SAPS_SSPA/saps -t -T temp.txt

NOW EXECUTING:   ./SAPS_SSPA/saps -t -T temp.txt

NOW EXECUTING:   ./SAPS_SSPA/saps -t -T temp.txt

NOW EXECUTING:   ./SAPS_SSPA/saps -t -T temp.txt

NOW EXECUTING:   ./SAPS_SSPA/saps -t -T temp.txt

NOW EXECUTING:   ./SAPS_SSPA/saps -t -T temp.txt

NOW EXECUTING:   ./SAPS_SSPA/saps -t -T temp.txt

NOW EXECUTING:   ./SAPS_SSPA/saps -t -T temp.txt

NOW EXECUTING:   ./SAPS_SSPA/saps -t -T temp.txt

NOW EXECUTING:   ./SAPS_SSPA/saps -t -T temp.txt

NOW EXECUTING:   ./SAPS_SSPA/saps -t -T temp.txt

NOW EXECUTING:   ./SAPS_SSPA/saps -t -T temp.txt

NOW EXECUTING:   ./SAPS_SSPA/saps -t -T temp.txt

NOW EXECUTING:   ./SAPS_SSPA/saps -t -T temp.txt

NOW EXECUTING:   ./SAPS_SSPA/saps -t -T temp.txt

NOW EXECUTING:   ./SAPS_SSPA/saps -t -T temp.txt

NOW EXECUTING:   ./SAPS_SSPA/saps -t -T temp.txt

NOW EXECUTING:   ./SAPS_SSPA/saps -t -T temp.txt

NOW EXECUTING:   ./SAPS_SSPA/saps -t -T temp.txt

NOW EXECUTING:   ./SAPS_SSPA/saps -t -T temp.txt

NOW EXECUTING:   ./SAPS_SSPA/saps -t -T temp.txt

NOW EXECUTING:   ./SAPS_SSPA/saps -t -T temp.txt

NOW EXECUTING:   ./SAPS_SSPA/saps -t -T temp.txt

NOW EXECUTING:   ./SAPS_SSPA/saps -t -T temp.txt

NOW EXECUTING:   ./SAPS_SSPA/saps -t -T temp.txt

NOW EXECUTING:   ./SAPS_SSPA/saps -t -T temp.txt

NOW EXECUTING:   ./SAPS_SSPA/saps -t -T temp.txt

NOW EXECUTING:   ./SAPS_SSPA/saps -t -T temp.txt

NOW EXECUTING:   ./SAPS_SSPA/saps -t -T temp.txt

NOW EXECUTING:   ./SAPS_SSPA/saps -t -T temp.txt

NOW EXECUTING:   ./SAPS_SSPA/saps -t -T temp.txt

NOW EXECUTING:   ./SAPS_SSPA/saps -t -T temp.txt

NOW EXECUTING:   ./SAPS_SSPA/saps -t -T temp.txt

NOW EXECUTING:   ./SAPS_SSPA/saps -t -T temp.txt

NOW EXECUTING:   ./SAPS_SSPA/saps -t -T temp.txt

NOW EXECUTING:   ./SAPS_SSPA/saps -t -T temp.txt

NOW EXECUTING:   ./SAPS_SSPA/saps -t -T temp.txt

NOW EXECUTING:   ./SAPS_SSPA/saps -t -T temp.txt

NOW EXECUTING:   ./SAPS_SSPA/saps -t -T temp.txt

NOW EXECUTING:   ./SAPS_SSPA/saps -t -T temp.txt

NOW EXECUTING:   ./SAPS_SSPA/saps -t -T temp.txt

NOW EXECUTING:   ./SAPS_SSPA/saps -t -T temp.txt

NOW EXECUTING:   ./SAPS_SSPA/saps -t -T temp.txt

NOW EXECUTING:   ./SAPS_SSPA/saps -t -T temp.txt

NOW EXECUTING:   ./SAPS_SSPA/saps -t -T temp.txt

NOW EXECUTING:   ./SAPS_SSPA/saps -t -T temp.txt

NOW EXECUTING:   ./SAPS_SSPA/saps -t -T temp.txt

NOW EXECUTING:   ./SAPS_SSPA/saps -t -T temp.txt

NOW EXECUTING:   ./SAPS_SSPA/saps -t -T temp.txt

NOW EXECUTING:   ./SAPS_SSPA/saps -t -T temp.txt

NOW EXECUTING:   ./SAPS_SSPA/saps -t -T temp.txt

NOW EXECUTING:   ./SAPS_SSPA/saps -t -T temp.txt

NOW EXECUTING:   ./SAPS_SSPA/saps -t -T temp.txt

NOW EXECUTING:   ./SAPS_SSPA/saps -t -T temp.txt

NOW EXECUTING:   ./SAPS_SSPA/saps -t -T temp.txt

NOW EXECUTING:   ./SAPS_SSPA/saps -t -T temp.txt

NOW EXECUTING:   ./SAPS_SSPA/saps -t -T temp.txt

NOW EXECUTING:   ./SAPS_SSPA/saps -t -T temp.txt

NOW EXECUTING:   ./SAPS_SSPA/saps -t -T temp.txt

NOW EXECUTING:   ./SAPS_SSPA/saps -t -T temp.txt

NOW EXECUTING:   ./SAPS_SSPA/saps -t -T temp.txt

NOW EXECUTING:   ./SAPS_SSPA/saps -t -T temp.txt

NOW EXECUTING:   ./SAPS_SSPA/saps -t -T temp.txt

NOW EXECUTING:   ./SAPS_SSPA/saps -t -T temp.txt

NOW EXECUTING:   ./SAPS_SSPA/saps -t -T temp.txt

NOW EXECUTING:   ./SAPS_SSPA/saps -t -T temp.txt

NOW EXECUTING:   ./SAPS_SSPA/saps -t -T temp.txt

NOW EXECUTING:   ./SAPS_SSPA/saps -t -T temp.txt

NOW EXECUTING:   ./SAPS_SSPA/saps -t -T temp.txt

NOW EXECUTING:   ./SAPS_SSPA/saps -t -T temp.txt

NOW EXECUTING:   ./SAPS_SSPA/saps -t -T temp.txt

NOW EXECUTING:   ./SAPS_SSPA/saps -t -T temp.txt

hsseg.c: Value for K may be too large due to insufficient iterations.

NOW EXECUTING:   ./SAPS_SSPA/saps -t -T temp.txt

NOW EXECUTING:   ./SAPS_SSPA/saps -t -T temp.txt

NOW EXECUTING:   ./SAPS_SSPA/saps -t -T temp.txt

NOW EXECUTING:   ./SAPS_SSPA/saps -t -T temp.txt

NOW EXECUTING:   ./SAPS_SSPA/saps -t -T temp.txt

NOW EXECUTING:   ./SAPS_SSPA/saps -t -T temp.txt

NOW EXECUTING:   ./SAPS_SSPA/saps -t -T temp.txt

NOW EXECUTING:   ./SAPS_SSPA/saps -t -T temp.txt

NOW EXECUTING:   ./SAPS_SSPA/saps -t -T temp.txt

NOW EXECUTING:   ./SAPS_SSPA/saps -t -T temp.txt

NOW EXECUTING:   ./SAPS_SSPA/saps -t -T temp.txt

NOW EXECUTING:   ./SAPS_SSPA/saps -t -T temp.txt

NOW EXECUTING:   ./SAPS_SSPA/saps -t -T temp.txt

NOW EXECUTING:   ./SAPS_SSPA/saps -t -T temp.txt

NOW EXECUTING:   ./SAPS_SSPA/saps -t -T temp.txt

NOW EXECUTING:   ./SAPS_SSPA/saps -t -T temp.txt

NOW EXECUTING:   ./SAPS_SSPA/saps -t -T temp.txt

NOW EXECUTING:   ./SAPS_SSPA/saps -t -T temp.txt

NOW EXECUTING:   ./SAPS_SSPA/saps -t -T temp.txt

NOW EXECUTING:   ./SAPS_SSPA/saps -t -T temp.txt

NOW EXECUTING:   ./SAPS_SSPA/saps -t -T temp.txt

NOW EXECUTING:   ./SAPS_SSPA/saps -t -T temp.txt

NOW EXECUTING:   ./SAPS_SSPA/saps -t -T temp.txt

NOW EXECUTING:   ./SAPS_SSPA/saps -t -T temp.txt

NOW EXECUTING:   ./SAPS_SSPA/saps -t -T temp.txt

NOW EXECUTING:   ./SAPS_SSPA/saps -t -T temp.txt

NOW EXECUTING:   ./SAPS_SSPA/saps -t -T temp.txt

NOW EXECUTING:   ./SAPS_SSPA/saps -t -T temp.txt

NOW EXECUTING:   ./SAPS_SSPA/saps -t -T temp.txt

NOW EXECUTING:   ./SAPS_SSPA/saps -t -T temp.txt

NOW EXECUTING:   ./SAPS_SSPA/saps -t -T temp.txt

NOW EXECUTING:   ./SAPS_SSPA/saps -t -T temp.txt

NOW EXECUTING:   ./SAPS_SSPA/saps -t -T temp.txt

NOW EXECUTING:   ./SAPS_SSPA/saps -t -T temp.txt

NOW EXECUTING:   ./SAPS_SSPA/saps -t -T temp.txt

NOW EXECUTING:   ./SAPS_SSPA/saps -t -T temp.txt

NOW EXECUTING:   ./SAPS_SSPA/saps -t -T temp.txt

NOW EXECUTING:   ./SAPS_SSPA/saps -t -T temp.txt

NOW EXECUTING:   ./SAPS_SSPA/saps -t -T temp.txt

NOW EXECUTING:   ./SAPS_SSPA/saps -t -T temp.txt

NOW EXECUTING:   ./SAPS_SSPA/saps -t -T temp.txt

NOW EXECUTING:   ./SAPS_SSPA/saps -t -T temp.txt

NOW EXECUTING:   ./SAPS_SSPA/saps -t -T temp.txt

NOW EXECUTING:   ./SAPS_SSPA/saps -t -T temp.txt

NOW EXECUTING:   ./SAPS_SSPA/saps -t -T temp.txt

NOW EXECUTING:   ./SAPS_SSPA/saps -t -T temp.txt

NOW EXECUTING:   ./SAPS_SSPA/saps -t -T temp.txt

NOW EXECUTING:   ./SAPS_SSPA/saps -t -T temp.txt

NOW EXECUTING:   ./SAPS_SSPA/saps -t -T temp.txt

NOW EXECUTING:   ./SAPS_SSPA/saps -t -T temp.txt

NOW EXECUTING:   ./SAPS_SSPA/saps -t -T temp.txt

NOW EXECUTING:   ./SAPS_SSPA/saps -t -T temp.txt

NOW EXECUTING:   ./SAPS_SSPA/saps -t -T temp.txt

NOW EXECUTING:   ./SAPS_SSPA/saps -t -T temp.txt

NOW EXECUTING:   ./SAPS_SSPA/saps -t -T temp.txt

NOW EXECUTING:   ./SAPS_SSPA/saps -t -T temp.txt

NOW EXECUTING:   ./SAPS_SSPA/saps -t -T temp.txt

NOW EXECUTING:   ./SAPS_SSPA/saps -t -T temp.txt

NOW EXECUTING:   ./SAPS_SSPA/saps -t -T temp.txt

NOW EXECUTING:   ./SAPS_SSPA/saps -t -T temp.txt

NOW EXECUTING:   ./SAPS_SSPA/saps -t -T temp.txt

NOW EXECUTING:   ./SAPS_SSPA/saps -t -T temp.txt

NOW EXECUTING:   ./SAPS_SSPA/saps -t -T temp.txt

NOW EXECUTING:   ./SAPS_SSPA/saps -t -T temp.txt

NOW EXECUTING:   ./SAPS_SSPA/saps -t -T temp.txt

NOW EXECUTING:   ./SAPS_SSPA/saps -t -T temp.txt

hsseg.c: Value for K may be too large due to insufficient iterations.

NOW EXECUTING:   ./SAPS_SSPA/saps -t -T temp.txt

NOW EXECUTING:   ./SAPS_SSPA/saps -t -T temp.txt

NOW EXECUTING:   ./SAPS_SSPA/saps -t -T temp.txt

NOW EXECUTING:   ./SAPS_SSPA/saps -t -T temp.txt

NOW EXECUTING:   ./SAPS_SSPA/saps -t -T temp.txt

NOW EXECUTING:   ./SAPS_SSPA/saps -t -T temp.txt

NOW EXECUTING:   ./SAPS_SSPA/saps -t -T temp.txt

NOW EXECUTING:   ./SAPS_SSPA/saps -t -T temp.txt

NOW EXECUTING:   ./SAPS_SSPA/saps -t -T temp.txt

NOW EXECUTING:   ./SAPS_SSPA/saps -t -T temp.txt

NOW EXECUTING:   ./SAPS_SSPA/saps -t -T temp.txt

NOW EXECUTING:   ./SAPS_SSPA/saps -t -T temp.txt

NOW EXECUTING:   ./SAPS_SSPA/saps -t -T temp.txt

NOW EXECUTING:   ./SAPS_SSPA/saps -t -T temp.txt

NOW EXECUTING:   ./SAPS_SSPA/saps -t -T temp.txt

NOW EXECUTING:   ./SAPS_SSPA/saps -t -T temp.txt

NOW EXECUTING:   ./SAPS_SSPA/saps -t -T temp.txt

NOW EXECUTING:   ./SAPS_SSPA/saps -t -T temp.txt

NOW EXECUTING:   ./SAPS_SSPA/saps -t -T temp.txt

NOW EXECUTING:   ./SAPS_SSPA/saps -t -T temp.txt

NOW EXECUTING:   ./SAPS_SSPA/saps -t -T temp.txt

NOW EXECUTING:   ./SAPS_SSPA/saps -t -T temp.txt

NOW EXECUTING:   ./SAPS_SSPA/saps -t -T temp.txt

NOW EXECUTING:   ./SAPS_SSPA/saps -t -T temp.txt

NOW EXECUTING:   ./SAPS_SSPA/saps -t -T temp.txt

NOW EXECUTING:   ./SAPS_SSPA/saps -t -T temp.txt

NOW EXECUTING:   ./SAPS_SSPA/saps -t -T temp.txt

NOW EXECUTING:   ./SAPS_SSPA/saps -t -T temp.txt

NOW EXECUTING:   ./SAPS_SSPA/saps -t -T temp.txt

NOW EXECUTING:   ./SAPS_SSPA/saps -t -T temp.txt

NOW EXECUTING:   ./SAPS_SSPA/saps -t -T temp.txt

NOW EXECUTING:   ./SAPS_SSPA/saps -t -T temp.txt

NOW EXECUTING:   ./SAPS_SSPA/saps -t -T temp.txt

NOW EXECUTING:   ./SAPS_SSPA/saps -t -T temp.txt

NOW EXECUTING:   ./SAPS_SSPA/saps -t -T temp.txt

NOW EXECUTING:   ./SAPS_SSPA/saps -t -T temp.txt

NOW EXECUTING:   ./SAPS_SSPA/saps -t -T temp.txt

NOW EXECUTING:   ./SAPS_SSPA/saps -t -T temp.txt

NOW EXECUTING:   ./SAPS_SSPA/saps -t -T temp.txt

NOW EXECUTING:   ./SAPS_SSPA/saps -t -T temp.txt

NOW EXECUTING:   ./SAPS_SSPA/saps -t -T temp.txt

NOW EXECUTING:   ./SAPS_SSPA/saps -t -T temp.txt

NOW EXECUTING:   ./SAPS_SSPA/saps -t -T temp.txt

NOW EXECUTING:   ./SAPS_SSPA/saps -t -T temp.txt

NOW EXECUTING:   ./SAPS_SSPA/saps -t -T temp.txt

NOW EXECUTING:   ./SAPS_SSPA/saps -t -T temp.txt

NOW EXECUTING:   ./SAPS_SSPA/saps -t -T temp.txt

NOW EXECUTING:   ./SAPS_SSPA/saps -t -T temp.txt

NOW EXECUTING:   ./SAPS_SSPA/saps -t -T temp.txt

NOW EXECUTING:   ./SAPS_SSPA/saps -t -T temp.txt

NOW EXECUTING:   ./SAPS_SSPA/saps -t -T temp.txt

NOW EXECUTING:   ./SAPS_SSPA/saps -t -T temp.txt

NOW EXECUTING:   ./SAPS_SSPA/saps -t -T temp.txt

NOW EXECUTING:   ./SAPS_SSPA/saps -t -T temp.txt

NOW EXECUTING:   ./SAPS_SSPA/saps -t -T temp.txt

NOW EXECUTING:   ./SAPS_SSPA/saps -t -T temp.txt

NOW EXECUTING:   ./SAPS_SSPA/saps -t -T temp.txt

NOW EXECUTING:   ./SAPS_SSPA/saps -t -T temp.txt

NOW EXECUTING:   ./SAPS_SSPA/saps -t -T temp.txt

NOW EXECUTING:   ./SAPS_SSPA/saps -t -T temp.txt

NOW EXECUTING:   ./SAPS_SSPA/saps -t -T temp.txt

NOW EXECUTING:   ./SAPS_SSPA/saps -t -T temp.txt

NOW EXECUTING:   ./SAPS_SSPA/saps -t -T temp.txt

NOW EXECUTING:   ./SAPS_SSPA/saps -t -T temp.txt

NOW EXECUTING:   ./SAPS_SSPA/saps -t -T temp.txt

NOW EXECUTING:   ./SAPS_SSPA/saps -t -T temp.txt

NOW EXECUTING:   ./SAPS_SSPA/saps -t -T temp.txt

NOW EXECUTING:   ./SAPS_SSPA/saps -t -T temp.txt

NOW EXECUTING:   ./SAPS_SSPA/saps -t -T temp.txt

hsseg.c: Value for K may be too large due to insufficient iterations.

NOW EXECUTING:   ./SAPS_SSPA/saps -t -T temp.txt

NOW EXECUTING:   ./SAPS_SSPA/saps -t -T temp.txt

NOW EXECUTING:   ./SAPS_SSPA/saps -t -T temp.txt

NOW EXECUTING:   ./SAPS_SSPA/saps -t -T temp.txt

NOW EXECUTING:   ./SAPS_SSPA/saps -t -T temp.txt

NOW EXECUTING:   ./SAPS_SSPA/saps -t -T temp.txt

NOW EXECUTING:   ./SAPS_SSPA/saps -t -T temp.txt

NOW EXECUTING:   ./SAPS_SSPA/saps -t -T temp.txt

NOW EXECUTING:   ./SAPS_SSPA/saps -t -T temp.txt

NOW EXECUTING:   ./SAPS_SSPA/saps -t -T temp.txt

NOW EXECUTING:   ./SAPS_SSPA/saps -t -T temp.txt

NOW EXECUTING:   ./SAPS_SSPA/saps -t -T temp.txt

NOW EXECUTING:   ./SAPS_SSPA/saps -t -T temp.txt

NOW EXECUTING:   ./SAPS_SSPA/saps -t -T temp.txt

NOW EXECUTING:   ./SAPS_SSPA/saps -t -T temp.txt

NOW EXECUTING:   ./SAPS_SSPA/saps -t -T temp.txt

NOW EXECUTING:   ./SAPS_SSPA/saps -t -T temp.txt

NOW EXECUTING:   ./SAPS_SSPA/saps -t -T temp.txt

NOW EXECUTING:   ./SAPS_SSPA/saps -t -T temp.txt

NOW EXECUTING:   ./SAPS_SSPA/saps -t -T temp.txt

NOW EXECUTING:   ./SAPS_SSPA/saps -t -T temp.txt

NOW EXECUTING:   ./SAPS_SSPA/saps -t -T temp.txt

NOW EXECUTING:   ./SAPS_SSPA/saps -t -T temp.txt

NOW EXECUTING:   ./SAPS_SSPA/saps -t -T temp.txt

NOW EXECUTING:   ./SAPS_SSPA/saps -t -T temp.txt

NOW EXECUTING:   ./SAPS_SSPA/saps -t -T temp.txt

NOW EXECUTING:   ./SAPS_SSPA/saps -t -T temp.txt

NOW EXECUTING:   ./SAPS_SSPA/saps -t -T temp.txt

NOW EXECUTING:   ./SAPS_SSPA/saps -t -T temp.txt

NOW EXECUTING:   ./SAPS_SSPA/saps -t -T temp.txt

NOW EXECUTING:   ./SAPS_SSPA/saps -t -T temp.txt

NOW EXECUTING:   ./SAPS_SSPA/saps -t -T temp.txt

NOW EXECUTING:   ./SAPS_SSPA/saps -t -T temp.txt

NOW EXECUTING:   ./SAPS_SSPA/saps -t -T temp.txt

NOW EXECUTING:   ./SAPS_SSPA/saps -t -T temp.txt

NOW EXECUTING:   ./SAPS_SSPA/saps -t -T temp.txt

NOW EXECUTING:   ./SAPS_SSPA/saps -t -T temp.txt

NOW EXECUTING:   ./SAPS_SSPA/saps -t -T temp.txt

NOW EXECUTING:   ./SAPS_SSPA/saps -t -T temp.txt

NOW EXECUTING:   ./SAPS_SSPA/saps -t -T temp.txt

NOW EXECUTING:   ./SAPS_SSPA/saps -t -T temp.txt

NOW EXECUTING:   ./SAPS_SSPA/saps -t -T temp.txt

NOW EXECUTING:   ./SAPS_SSPA/saps -t -T temp.txt

NOW EXECUTING:   ./SAPS_SSPA/saps -t -T temp.txt

NOW EXECUTING:   ./SAPS_SSPA/saps -t -T temp.txt

NOW EXECUTING:   ./SAPS_SSPA/saps -t -T temp.txt

NOW EXECUTING:   ./SAPS_SSPA/saps -t -T temp.txt

NOW EXECUTING:   ./SAPS_SSPA/saps -t -T temp.txt

NOW EXECUTING:   ./SAPS_SSPA/saps -t -T temp.txt

NOW EXECUTING:   ./SAPS_SSPA/saps -t -T temp.txt

NOW EXECUTING:   ./SAPS_SSPA/saps -t -T temp.txt

NOW EXECUTING:   ./SAPS_SSPA/saps -t -T temp.txt

hsseg.c: Value for K may be too large due to insufficient iterations.

NOW EXECUTING:   ./SAPS_SSPA/saps -t -T temp.txt

NOW EXECUTING:   ./SAPS_SSPA/saps -t -T temp.txt

NOW EXECUTING:   ./SAPS_SSPA/saps -t -T temp.txt

NOW EXECUTING:   ./SAPS_SSPA/saps -t -T temp.txt

NOW EXECUTING:   ./SAPS_SSPA/saps -t -T temp.txt

NOW EXECUTING:   ./SAPS_SSPA/saps -t -T temp.txt

NOW EXECUTING:   ./SAPS_SSPA/saps -t -T temp.txt

NOW EXECUTING:   ./SAPS_SSPA/saps -t -T temp.txt

NOW EXECUTING:   ./SAPS_SSPA/saps -t -T temp.txt

NOW EXECUTING:   ./SAPS_SSPA/saps -t -T temp.txt

NOW EXECUTING:   ./SAPS_SSPA/saps -t -T temp.txt

NOW EXECUTING:   ./SAPS_SSPA/saps -t -T temp.txt

NOW EXECUTING:   ./SAPS_SSPA/saps -t -T temp.txt

NOW EXECUTING:   ./SAPS_SSPA/saps -t -T temp.txt

NOW EXECUTING:   ./SAPS_SSPA/saps -t -T temp.txt

NOW EXECUTING:   ./SAPS_SSPA/saps -t -T temp.txt

NOW EXECUTING:   ./SAPS_SSPA/saps -t -T temp.txt

NOW EXECUTING:   ./SAPS_SSPA/saps -t -T temp.txt

NOW EXECUTING:   ./SAPS_SSPA/saps -t -T temp.txt

NOW EXECUTING:   ./SAPS_SSPA/saps -t -T temp.txt

NOW EXECUTING:   ./SAPS_SSPA/saps -t -T temp.txt

NOW EXECUTING:   ./SAPS_SSPA/saps -t -T temp.txt

NOW EXECUTING:   ./SAPS_SSPA/saps -t -T temp.txt

NOW EXECUTING:   ./SAPS_SSPA/saps -t -T temp.txt

NOW EXECUTING:   ./SAPS_SSPA/saps -t -T temp.txt

NOW EXECUTING:   ./SAPS_SSPA/saps -t -T temp.txt

NOW EXECUTING:   ./SAPS_SSPA/saps -t -T temp.txt

NOW EXECUTING:   ./SAPS_SSPA/saps -t -T temp.txt

NOW EXECUTING:   ./SAPS_SSPA/saps -t -T temp.txt

NOW EXECUTING:   ./SAPS_SSPA/saps -t -T temp.txt

NOW EXECUTING:   ./SAPS_SSPA/saps -t -T temp.txt

NOW EXECUTING:   ./SAPS_SSPA/saps -t -T temp.txt

NOW EXECUTING:   ./SAPS_SSPA/saps -t -T temp.txt

NOW EXECUTING:   ./SAPS_SSPA/saps -t -T temp.txt

NOW EXECUTING:   ./SAPS_SSPA/saps -t -T temp.txt

NOW EXECUTING:   ./SAPS_SSPA/saps -t -T temp.txt

NOW EXECUTING:   ./SAPS_SSPA/saps -t -T temp.txt

NOW EXECUTING:   ./SAPS_SSPA/saps -t -T temp.txt

NOW EXECUTING:   ./SAPS_SSPA/saps -t -T temp.txt

NOW EXECUTING:   ./SAPS_SSPA/saps -t -T temp.txt

NOW EXECUTING:   ./SAPS_SSPA/saps -t -T temp.txt

NOW EXECUTING:   ./SAPS_SSPA/saps -t -T temp.txt

NOW EXECUTING:   ./SAPS_SSPA/saps -t -T temp.txt

NOW EXECUTING:   ./SAPS_SSPA/saps -t -T temp.txt

NOW EXECUTING:   ./SAPS_SSPA/saps -t -T temp.txt

NOW EXECUTING:   ./SAPS_SSPA/saps -t -T temp.txt

NOW EXECUTING:   ./SAPS_SSPA/saps -t -T temp.txt

NOW EXECUTING:   ./SAPS_SSPA/saps -t -T temp.txt

NOW EXECUTING:   ./SAPS_SSPA/saps -t -T temp.txt

NOW EXECUTING:   ./SAPS_SSPA/saps -t -T temp.txt

NOW EXECUTING:   ./SAPS_SSPA/saps -t -T temp.txt

NOW EXECUTING:   ./SAPS_SSPA/saps -t -T temp.txt

NOW EXECUTING:   ./SAPS_SSPA/saps -t -T temp.txt

NOW EXECUTING:   ./SAPS_SSPA/saps -t -T temp.txt

NOW EXECUTING:   ./SAPS_SSPA/saps -t -T temp.txt

NOW EXECUTING:   ./SAPS_SSPA/saps -t -T temp.txt

NOW EXECUTING:   ./SAPS_SSPA/saps -t -T temp.txt

NOW EXECUTING:   ./SAPS_SSPA/saps -t -T temp.txt

NOW EXECUTING:   ./SAPS_SSPA/saps -t -T temp.txt

NOW EXECUTING:   ./SAPS_SSPA/saps -t -T temp.txt

NOW EXECUTING:   ./SAPS_SSPA/saps -t -T temp.txt

NOW EXECUTING:   ./SAPS_SSPA/saps -t -T temp.txt

NOW EXECUTING:   ./SAPS_SSPA/saps -t -T temp.txt

NOW EXECUTING:   ./SAPS_SSPA/saps -t -T temp.txt

NOW EXECUTING:   ./SAPS_SSPA/saps -t -T temp.txt

NOW EXECUTING:   ./SAPS_SSPA/saps -t -T temp.txt

NOW EXECUTING:   ./SAPS_SSPA/saps -t -T temp.txt

NOW EXECUTING:   ./SAPS_SSPA/saps -t -T temp.txt

NOW EXECUTING:   ./SAPS_SSPA/saps -t -T temp.txt

NOW EXECUTING:   ./SAPS_SSPA/saps -t -T temp.txt

NOW EXECUTING:   ./SAPS_SSPA/saps -t -T temp.txt

NOW EXECUTING:   ./SAPS_SSPA/saps -t -T temp.txt

NOW EXECUTING:   ./SAPS_SSPA/saps -t -T temp.txt

NOW EXECUTING:   ./SAPS_SSPA/saps -t -T temp.txt

NOW EXECUTING:   ./SAPS_SSPA/saps -t -T temp.txt

NOW EXECUTING:   ./SAPS_SSPA/saps -t -T temp.txt

NOW EXECUTING:   ./SAPS_SSPA/saps -t -T temp.txt

NOW EXECUTING:   ./SAPS_SSPA/saps -t -T temp.txt

NOW EXECUTING:   ./SAPS_SSPA/saps -t -T temp.txt

NOW EXECUTING:   ./SAPS_SSPA/saps -t -T temp.txt

NOW EXECUTING:   ./SAPS_SSPA/saps -t -T temp.txt

NOW EXECUTING:   ./SAPS_SSPA/saps -t -T temp.txt

NOW EXECUTING:   ./SAPS_SSPA/saps -t -T temp.txt

NOW EXECUTING:   ./SAPS_SSPA/saps -t -T temp.txt

NOW EXECUTING:   ./SAPS_SSPA/saps -t -T temp.txt

hsseg.c: Value for K may be too large due to insufficient iterations.

NOW EXECUTING:   ./SAPS_SSPA/saps -t -T temp.txt

NOW EXECUTING:   ./SAPS_SSPA/saps -t -T temp.txt

NOW EXECUTING:   ./SAPS_SSPA/saps -t -T temp.txt

NOW EXECUTING:   ./SAPS_SSPA/saps -t -T temp.txt

NOW EXECUTING:   ./SAPS_SSPA/saps -t -T temp.txt

NOW EXECUTING:   ./SAPS_SSPA/saps -t -T temp.txt

NOW EXECUTING:   ./SAPS_SSPA/saps -t -T temp.txt

NOW EXECUTING:   ./SAPS_SSPA/saps -t -T temp.txt

NOW EXECUTING:   ./SAPS_SSPA/saps -t -T temp.txt

NOW EXECUTING:   ./SAPS_SSPA/saps -t -T temp.txt

NOW EXECUTING:   ./SAPS_SSPA/saps -t -T temp.txt

NOW EXECUTING:   ./SAPS_SSPA/saps -t -T temp.txt

NOW EXECUTING:   ./SAPS_SSPA/saps -t -T temp.txt

NOW EXECUTING:   ./SAPS_SSPA/saps -t -T temp.txt

NOW EXECUTING:   ./SAPS_SSPA/saps -t -T temp.txt

NOW EXECUTING:   ./SAPS_SSPA/saps -t -T temp.txt

NOW EXECUTING:   ./SAPS_SSPA/saps -t -T temp.txt

NOW EXECUTING:   ./SAPS_SSPA/saps -t -T temp.txt

NOW EXECUTING:   ./SAPS_SSPA/saps -t -T temp.txt

NOW EXECUTING:   ./SAPS_SSPA/saps -t -T temp.txt

NOW EXECUTING:   ./SAPS_SSPA/saps -t -T temp.txt

NOW EXECUTING:   ./SAPS_SSPA/saps -t -T temp.txt

NOW EXECUTING:   ./SAPS_SSPA/saps -t -T temp.txt

NOW EXECUTING:   ./SAPS_SSPA/saps -t -T temp.txt

NOW EXECUTING:   ./SAPS_SSPA/saps -t -T temp.txt

NOW EXECUTING:   ./SAPS_SSPA/saps -t -T temp.txt

NOW EXECUTING:   ./SAPS_SSPA/saps -t -T temp.txt

NOW EXECUTING:   ./SAPS_SSPA/saps -t -T temp.txt

NOW EXECUTING:   ./SAPS_SSPA/saps -t -T temp.txt

NOW EXECUTING:   ./SAPS_SSPA/saps -t -T temp.txt

NOW EXECUTING:   ./SAPS_SSPA/saps -t -T temp.txt

NOW EXECUTING:   ./SAPS_SSPA/saps -t -T temp.txt

NOW EXECUTING:   ./SAPS_SSPA/saps -t -T temp.txt

NOW EXECUTING:   ./SAPS_SSPA/saps -t -T temp.txt

NOW EXECUTING:   ./SAPS_SSPA/saps -t -T temp.txt

NOW EXECUTING:   ./SAPS_SSPA/saps -t -T temp.txt

NOW EXECUTING:   ./SAPS_SSPA/saps -t -T temp.txt

NOW EXECUTING:   ./SAPS_SSPA/saps -t -T temp.txt

NOW EXECUTING:   ./SAPS_SSPA/saps -t -T temp.txt

NOW EXECUTING:   ./SAPS_SSPA/saps -t -T temp.txt

NOW EXECUTING:   ./SAPS_SSPA/saps -t -T temp.txt

NOW EXECUTING:   ./SAPS_SSPA/saps -t -T temp.txt

NOW EXECUTING:   ./SAPS_SSPA/saps -t -T temp.txt

NOW EXECUTING:   ./SAPS_SSPA/saps -t -T temp.txt

NOW EXECUTING:   ./SAPS_SSPA/saps -t -T temp.txt

NOW EXECUTING:   ./SAPS_SSPA/saps -t -T temp.txt

NOW EXECUTING:   ./SAPS_SSPA/saps -t -T temp.txt

NOW EXECUTING:   ./SAPS_SSPA/saps -t -T temp.txt

NOW EXECUTING:   ./SAPS_SSPA/saps -t -T temp.txt

NOW EXECUTING:   ./SAPS_SSPA/saps -t -T temp.txt

NOW EXECUTING:   ./SAPS_SSPA/saps -t -T temp.txt

NOW EXECUTING:   ./SAPS_SSPA/saps -t -T temp.txt

NOW EXECUTING:   ./SAPS_SSPA/saps -t -T temp.txt

NOW EXECUTING:   ./SAPS_SSPA/saps -t -T temp.txt

NOW EXECUTING:   ./SAPS_SSPA/saps -t -T temp.txt

NOW EXECUTING:   ./SAPS_SSPA/saps -t -T temp.txt

NOW EXECUTING:   ./SAPS_SSPA/saps -t -T temp.txt

NOW EXECUTING:   ./SAPS_SSPA/saps -t -T temp.txt

NOW EXECUTING:   ./SAPS_SSPA/saps -t -T temp.txt

NOW EXECUTING:   ./SAPS_SSPA/saps -t -T temp.txt

NOW EXECUTING:   ./SAPS_SSPA/saps -t -T temp.txt

NOW EXECUTING:   ./SAPS_SSPA/saps -t -T temp.txt

NOW EXECUTING:   ./SAPS_SSPA/saps -t -T temp.txt

NOW EXECUTING:   ./SAPS_SSPA/saps -t -T temp.txt

NOW EXECUTING:   ./SAPS_SSPA/saps -t -T temp.txt

NOW EXECUTING:   ./SAPS_SSPA/saps -t -T temp.txt

NOW EXECUTING:   ./SAPS_SSPA/saps -t -T temp.txt

NOW EXECUTING:   ./SAPS_SSPA/saps -t -T temp.txt

NOW EXECUTING:   ./SAPS_SSPA/saps -t -T temp.txt

NOW EXECUTING:   ./SAPS_SSPA/saps -t -T temp.txt

NOW EXECUTING:   ./SAPS_SSPA/saps -t -T temp.txt

NOW EXECUTING:   ./SAPS_SSPA/saps -t -T temp.txt

NOW EXECUTING:   ./SAPS_SSPA/saps -t -T temp.txt

NOW EXECUTING:   ./SAPS_SSPA/saps -t -T temp.txt

NOW EXECUTING:   ./SAPS_SSPA/saps -t -T temp.txt

NOW EXECUTING:   ./SAPS_SSPA/saps -t -T temp.txt

NOW EXECUTING:   ./SAPS_SSPA/saps -t -T temp.txt

NOW EXECUTING:   ./SAPS_SSPA/saps -t -T temp.txt

NOW EXECUTING:   ./SAPS_SSPA/saps -t -T temp.txt

NOW EXECUTING:   ./SAPS_SSPA/saps -t -T temp.txt

NOW EXECUTING:   ./SAPS_SSPA/saps -t -T temp.txt

NOW EXECUTING:   ./SAPS_SSPA/saps -t -T temp.txt

NOW EXECUTING:   ./SAPS_SSPA/saps -t -T temp.txt

NOW EXECUTING:   ./SAPS_SSPA/saps -t -T temp.txt

NOW EXECUTING:   ./SAPS_SSPA/saps -t -T temp.txt

NOW EXECUTING:   ./SAPS_SSPA/saps -t -T temp.txt

NOW EXECUTING:   ./SAPS_SSPA/saps -t -T temp.txt

NOW EXECUTING:   ./SAPS_SSPA/saps -t -T temp.txt

NOW EXECUTING:   ./SAPS_SSPA/saps -t -T temp.txt

NOW EXECUTING:   ./SAPS_SSPA/saps -t -T temp.txt

NOW EXECUTING:   ./SAPS_SSPA/saps -t -T temp.txt

NOW EXECUTING:   ./SAPS_SSPA/saps -t -T temp.txt

NOW EXECUTING:   ./SAPS_SSPA/saps -t -T temp.txt

NOW EXECUTING:   ./SAPS_SSPA/saps -t -T temp.txt

NOW EXECUTING:   ./SAPS_SSPA/saps -t -T temp.txt

NOW EXECUTING:   ./SAPS_SSPA/saps -t -T temp.txt

NOW EXECUTING:   ./SAPS_SSPA/saps -t -T temp.txt

NOW EXECUTING:   ./SAPS_SSPA/saps -t -T temp.txt

NOW EXECUTING:   ./SAPS_SSPA/saps -t -T temp.txt

NOW EXECUTING:   ./SAPS_SSPA/saps -t -T temp.txt

NOW EXECUTING:   ./SAPS_SSPA/saps -t -T temp.txt

NOW EXECUTING:   ./SAPS_SSPA/saps -t -T temp.txt

NOW EXECUTING:   ./SAPS_SSPA/saps -t -T temp.txt

NOW EXECUTING:   ./SAPS_SSPA/saps -t -T temp.txt

NOW EXECUTING:   ./SAPS_SSPA/saps -t -T temp.txt

NOW EXECUTING:   ./SAPS_SSPA/saps -t -T temp.txt

NOW EXECUTING:   ./SAPS_SSPA/saps -t -T temp.txt

NOW EXECUTING:   ./SAPS_SSPA/saps -t -T temp.txt

NOW EXECUTING:   ./SAPS_SSPA/saps -t -T temp.txt

NOW EXECUTING:   ./SAPS_SSPA/saps -t -T temp.txt

NOW EXECUTING:   ./SAPS_SSPA/saps -t -T temp.txt

NOW EXECUTING:   ./SAPS_SSPA/saps -t -T temp.txt

NOW EXECUTING:   ./SAPS_SSPA/saps -t -T temp.txt

NOW EXECUTING:   ./SAPS_SSPA/saps -t -T temp.txt

NOW EXECUTING:   ./SAPS_SSPA/saps -t -T temp.txt

NOW EXECUTING:   ./SAPS_SSPA/saps -t -T temp.txt

NOW EXECUTING:   ./SAPS_SSPA/saps -t -T temp.txt

NOW EXECUTING:   ./SAPS_SSPA/saps -t -T temp.txt

NOW EXECUTING:   ./SAPS_SSPA/saps -t -T temp.txt

NOW EXECUTING:   ./SAPS_SSPA/saps -t -T temp.txt

NOW EXECUTING:   ./SAPS_SSPA/saps -t -T temp.txt

NOW EXECUTING:   ./SAPS_SSPA/saps -t -T temp.txt

NOW EXECUTING:   ./SAPS_SSPA/saps -t -T temp.txt

NOW EXECUTING:   ./SAPS_SSPA/saps -t -T temp.txt

NOW EXECUTING:   ./SAPS_SSPA/saps -t -T temp.txt

NOW EXECUTING:   ./SAPS_SSPA/saps -t -T temp.txt

NOW EXECUTING:   ./SAPS_SSPA/saps -t -T temp.txt

NOW EXECUTING:   ./SAPS_SSPA/saps -t -T temp.txt

NOW EXECUTING:   ./SAPS_SSPA/saps -t -T temp.txt

NOW EXECUTING:   ./SAPS_SSPA/saps -t -T temp.txt

NOW EXECUTING:   ./SAPS_SSPA/saps -t -T temp.txt

NOW EXECUTING:   ./SAPS_SSPA/saps -t -T temp.txt

NOW EXECUTING:   ./SAPS_SSPA/saps -t -T temp.txt

NOW EXECUTING:   ./SAPS_SSPA/saps -t -T temp.txt

NOW EXECUTING:   ./SAPS_SSPA/saps -t -T temp.txt

NOW EXECUTING:   ./SAPS_SSPA/saps -t -T temp.txt

NOW EXECUTING:   ./SAPS_SSPA/saps -t -T temp.txt

NOW EXECUTING:   ./SAPS_SSPA/saps -t -T temp.txt

NOW EXECUTING:   ./SAPS_SSPA/saps -t -T temp.txt

NOW EXECUTING:   ./SAPS_SSPA/saps -t -T temp.txt

NOW EXECUTING:   ./SAPS_SSPA/saps -t -T temp.txt

NOW EXECUTING:   ./SAPS_SSPA/saps -t -T temp.txt

NOW EXECUTING:   ./SAPS_SSPA/saps -t -T temp.txt

NOW EXECUTING:   ./SAPS_SSPA/saps -t -T temp.txt

NOW EXECUTING:   ./SAPS_SSPA/saps -t -T temp.txt

NOW EXECUTING:   ./SAPS_SSPA/saps -t -T temp.txt

NOW EXECUTING:   ./SAPS_SSPA/saps -t -T temp.txt

NOW EXECUTING:   ./SAPS_SSPA/saps -t -T temp.txt

NOW EXECUTING:   ./SAPS_SSPA/saps -t -T temp.txt

NOW EXECUTING:   ./SAPS_SSPA/saps -t -T temp.txt

NOW EXECUTING:   ./SAPS_SSPA/saps -t -T temp.txt

NOW EXECUTING:   ./SAPS_SSPA/saps -t -T temp.txt

NOW EXECUTING:   ./SAPS_SSPA/saps -t -T temp.txt

NOW EXECUTING:   ./SAPS_SSPA/saps -t -T temp.txt

NOW EXECUTING:   ./SAPS_SSPA/saps -t -T temp.txt

NOW EXECUTING:   ./SAPS_SSPA/saps -t -T temp.txt

NOW EXECUTING:   ./SAPS_SSPA/saps -t -T temp.txt

NOW EXECUTING:   ./SAPS_SSPA/saps -t -T temp.txt

NOW EXECUTING:   ./SAPS_SSPA/saps -t -T temp.txt

NOW EXECUTING:   ./SAPS_SSPA/saps -t -T temp.txt

NOW EXECUTING:   ./SAPS_SSPA/saps -t -T temp.txt

NOW EXECUTING:   ./SAPS_SSPA/saps -t -T temp.txt

NOW EXECUTING:   ./SAPS_SSPA/saps -t -T temp.txt

NOW EXECUTING:   ./SAPS_SSPA/saps -t -T temp.txt

NOW EXECUTING:   ./SAPS_SSPA/saps -t -T temp.txt

NOW EXECUTING:   ./SAPS_SSPA/saps -t -T temp.txt

NOW EXECUTING:   ./SAPS_SSPA/saps -t -T temp.txt

NOW EXECUTING:   ./SAPS_SSPA/saps -t -T temp.txt

NOW EXECUTING:   ./SAPS_SSPA/saps -t -T temp.txt

NOW EXECUTING:   ./SAPS_SSPA/saps -t -T temp.txt

NOW EXECUTING:   ./SAPS_SSPA/saps -t -T temp.txt

NOW EXECUTING:   ./SAPS_SSPA/saps -t -T temp.txt

NOW EXECUTING:   ./SAPS_SSPA/saps -t -T temp.txt

NOW EXECUTING:   ./SAPS_SSPA/saps -t -T temp.txt

NOW EXECUTING:   ./SAPS_SSPA/saps -t -T temp.txt

NOW EXECUTING:   ./SAPS_SSPA/saps -t -T temp.txt

NOW EXECUTING:   ./SAPS_SSPA/saps -t -T temp.txt

NOW EXECUTING:   ./SAPS_SSPA/saps -t -T temp.txt

NOW EXECUTING:   ./SAPS_SSPA/saps -t -T temp.txt

NOW EXECUTING:   ./SAPS_SSPA/saps -t -T temp.txt

NOW EXECUTING:   ./SAPS_SSPA/saps -t -T temp.txt

NOW EXECUTING:   ./SAPS_SSPA/saps -t -T temp.txt

NOW EXECUTING:   ./SAPS_SSPA/saps -t -T temp.txt

NOW EXECUTING:   ./SAPS_SSPA/saps -t -T temp.txt

NOW EXECUTING:   ./SAPS_SSPA/saps -t -T temp.txt

NOW EXECUTING:   ./SAPS_SSPA/saps -t -T temp.txt

NOW EXECUTING:   ./SAPS_SSPA/saps -t -T temp.txt

NOW EXECUTING:   ./SAPS_SSPA/saps -t -T temp.txt

NOW EXECUTING:   ./SAPS_SSPA/saps -t -T temp.txt

NOW EXECUTING:   ./SAPS_SSPA/saps -t -T temp.txt

NOW EXECUTING:   ./SAPS_SSPA/saps -t -T temp.txt

NOW EXECUTING:   ./SAPS_SSPA/saps -t -T temp.txt

NOW EXECUTING:   ./SAPS_SSPA/saps -t -T temp.txt

NOW EXECUTING:   ./SAPS_SSPA/saps -t -T temp.txt

NOW EXECUTING:   ./SAPS_SSPA/saps -t -T temp.txt

NOW EXECUTING:   ./SAPS_SSPA/saps -t -T temp.txt

NOW EXECUTING:   ./SAPS_SSPA/saps -t -T temp.txt

NOW EXECUTING:   ./SAPS_SSPA/saps -t -T temp.txt

NOW EXECUTING:   ./SAPS_SSPA/saps -t -T temp.txt

NOW EXECUTING:   ./SAPS_SSPA/saps -t -T temp.txt

NOW EXECUTING:   ./SAPS_SSPA/saps -t -T temp.txt

NOW EXECUTING:   ./SAPS_SSPA/saps -t -T temp.txt

NOW EXECUTING:   ./SAPS_SSPA/saps -t -T temp.txt

NOW EXECUTING:   ./SAPS_SSPA/saps -t -T temp.txt

NOW EXECUTING:   ./SAPS_SSPA/saps -t -T temp.txt

NOW EXECUTING:   ./SAPS_SSPA/saps -t -T temp.txt

NOW EXECUTING:   ./SAPS_SSPA/saps -t -T temp.txt

NOW EXECUTING:   ./SAPS_SSPA/saps -t -T temp.txt

NOW EXECUTING:   ./SAPS_SSPA/saps -t -T temp.txt

NOW EXECUTING:   ./SAPS_SSPA/saps -t -T temp.txt

NOW EXECUTING:   ./SAPS_SSPA/saps -t -T temp.txt

NOW EXECUTING:   ./SAPS_SSPA/saps -t -T temp.txt

NOW EXECUTING:   ./SAPS_SSPA/saps -t -T temp.txt

hsseg.c: Value for K may be too large due to insufficient iterations.

NOW EXECUTING:   ./SAPS_SSPA/saps -t -T temp.txt

NOW EXECUTING:   ./SAPS_SSPA/saps -t -T temp.txt

NOW EXECUTING:   ./SAPS_SSPA/saps -t -T temp.txt

NOW EXECUTING:   ./SAPS_SSPA/saps -t -T temp.txt

NOW EXECUTING:   ./SAPS_SSPA/saps -t -T temp.txt

NOW EXECUTING:   ./SAPS_SSPA/saps -t -T temp.txt

NOW EXECUTING:   ./SAPS_SSPA/saps -t -T temp.txt

NOW EXECUTING:   ./SAPS_SSPA/saps -t -T temp.txt

NOW EXECUTING:   ./SAPS_SSPA/saps -t -T temp.txt

NOW EXECUTING:   ./SAPS_SSPA/saps -t -T temp.txt

NOW EXECUTING:   ./SAPS_SSPA/saps -t -T temp.txt

NOW EXECUTING:   ./SAPS_SSPA/saps -t -T temp.txt

NOW EXECUTING:   ./SAPS_SSPA/saps -t -T temp.txt

NOW EXECUTING:   ./SAPS_SSPA/saps -t -T temp.txt

NOW EXECUTING:   ./SAPS_SSPA/saps -t -T temp.txt

NOW EXECUTING:   ./SAPS_SSPA/saps -t -T temp.txt

NOW EXECUTING:   ./SAPS_SSPA/saps -t -T temp.txt

NOW EXECUTING:   ./SAPS_SSPA/saps -t -T temp.txt

NOW EXECUTING:   ./SAPS_SSPA/saps -t -T temp.txt

NOW EXECUTING:   ./SAPS_SSPA/saps -t -T temp.txt

NOW EXECUTING:   ./SAPS_SSPA/saps -t -T temp.txt

NOW EXECUTING:   ./SAPS_SSPA/saps -t -T temp.txt

NOW EXECUTING:   ./SAPS_SSPA/saps -t -T temp.txt

NOW EXECUTING:   ./SAPS_SSPA/saps -t -T temp.txt

NOW EXECUTING:   ./SAPS_SSPA/saps -t -T temp.txt

NOW EXECUTING:   ./SAPS_SSPA/saps -t -T temp.txt

NOW EXECUTING:   ./SAPS_SSPA/saps -t -T temp.txt

NOW EXECUTING:   ./SAPS_SSPA/saps -t -T temp.txt

NOW EXECUTING:   ./SAPS_SSPA/saps -t -T temp.txt

NOW EXECUTING:   ./SAPS_SSPA/saps -t -T temp.txt

NOW EXECUTING:   ./SAPS_SSPA/saps -t -T temp.txt

NOW EXECUTING:   ./SAPS_SSPA/saps -t -T temp.txt

NOW EXECUTING:   ./SAPS_SSPA/saps -t -T temp.txt

NOW EXECUTING:   ./SAPS_SSPA/saps -t -T temp.txt

NOW EXECUTING:   ./SAPS_SSPA/saps -t -T temp.txt

NOW EXECUTING:   ./SAPS_SSPA/saps -t -T temp.txt

NOW EXECUTING:   ./SAPS_SSPA/saps -t -T temp.txt

NOW EXECUTING:   ./SAPS_SSPA/saps -t -T temp.txt

NOW EXECUTING:   ./SAPS_SSPA/saps -t -T temp.txt

NOW EXECUTING:   ./SAPS_SSPA/saps -t -T temp.txt

NOW EXECUTING:   ./SAPS_SSPA/saps -t -T temp.txt

NOW EXECUTING:   ./SAPS_SSPA/saps -t -T temp.txt

NOW EXECUTING:   ./SAPS_SSPA/saps -t -T temp.txt

hsseg.c: Value for K may be too large due to insufficient iterations.

NOW EXECUTING:   ./SAPS_SSPA/saps -t -T temp.txt

NOW EXECUTING:   ./SAPS_SSPA/saps -t -T temp.txt

NOW EXECUTING:   ./SAPS_SSPA/saps -t -T temp.txt

NOW EXECUTING:   ./SAPS_SSPA/saps -t -T temp.txt

NOW EXECUTING:   ./SAPS_SSPA/saps -t -T temp.txt

NOW EXECUTING:   ./SAPS_SSPA/saps -t -T temp.txt

NOW EXECUTING:   ./SAPS_SSPA/saps -t -T temp.txt

NOW EXECUTING:   ./SAPS_SSPA/saps -t -T temp.txt

NOW EXECUTING:   ./SAPS_SSPA/saps -t -T temp.txt

NOW EXECUTING:   ./SAPS_SSPA/saps -t -T temp.txt

NOW EXECUTING:   ./SAPS_SSPA/saps -t -T temp.txt

NOW EXECUTING:   ./SAPS_SSPA/saps -t -T temp.txt

NOW EXECUTING:   ./SAPS_SSPA/saps -t -T temp.txt

NOW EXECUTING:   ./SAPS_SSPA/saps -t -T temp.txt

NOW EXECUTING:   ./SAPS_SSPA/saps -t -T temp.txt

NOW EXECUTING:   ./SAPS_SSPA/saps -t -T temp.txt

NOW EXECUTING:   ./SAPS_SSPA/saps -t -T temp.txt

NOW EXECUTING:   ./SAPS_SSPA/saps -t -T temp.txt

NOW EXECUTING:   ./SAPS_SSPA/saps -t -T temp.txt

NOW EXECUTING:   ./SAPS_SSPA/saps -t -T temp.txt

NOW EXECUTING:   ./SAPS_SSPA/saps -t -T temp.txt

NOW EXECUTING:   ./SAPS_SSPA/saps -t -T temp.txt

NOW EXECUTING:   ./SAPS_SSPA/saps -t -T temp.txt

NOW EXECUTING:   ./SAPS_SSPA/saps -t -T temp.txt

NOW EXECUTING:   ./SAPS_SSPA/saps -t -T temp.txt

NOW EXECUTING:   ./SAPS_SSPA/saps -t -T temp.txt

NOW EXECUTING:   ./SAPS_SSPA/saps -t -T temp.txt

NOW EXECUTING:   ./SAPS_SSPA/saps -t -T temp.txt

NOW EXECUTING:   ./SAPS_SSPA/saps -t -T temp.txt

NOW EXECUTING:   ./SAPS_SSPA/saps -t -T temp.txt

NOW EXECUTING:   ./SAPS_SSPA/saps -t -T temp.txt

NOW EXECUTING:   ./SAPS_SSPA/saps -t -T temp.txt

NOW EXECUTING:   ./SAPS_SSPA/saps -t -T temp.txt

NOW EXECUTING:   ./SAPS_SSPA/saps -t -T temp.txt

NOW EXECUTING:   ./SAPS_SSPA/saps -t -T temp.txt

NOW EXECUTING:   ./SAPS_SSPA/saps -t -T temp.txt

NOW EXECUTING:   ./SAPS_SSPA/saps -t -T temp.txt

NOW EXECUTING:   ./SAPS_SSPA/saps -t -T temp.txt

NOW EXECUTING:   ./SAPS_SSPA/saps -t -T temp.txt

NOW EXECUTING:   ./SAPS_SSPA/saps -t -T temp.txt

NOW EXECUTING:   ./SAPS_SSPA/saps -t -T temp.txt

NOW EXECUTING:   ./SAPS_SSPA/saps -t -T temp.txt

NOW EXECUTING:   ./SAPS_SSPA/saps -t -T temp.txt

NOW EXECUTING:   ./SAPS_SSPA/saps -t -T temp.txt

NOW EXECUTING:   ./SAPS_SSPA/saps -t -T temp.txt

NOW EXECUTING:   ./SAPS_SSPA/saps -t -T temp.txt

NOW EXECUTING:   ./SAPS_SSPA/saps -t -T temp.txt

NOW EXECUTING:   ./SAPS_SSPA/saps -t -T temp.txt

NOW EXECUTING:   ./SAPS_SSPA/saps -t -T temp.txt

NOW EXECUTING:   ./SAPS_SSPA/saps -t -T temp.txt

NOW EXECUTING:   ./SAPS_SSPA/saps -t -T temp.txt

NOW EXECUTING:   ./SAPS_SSPA/saps -t -T temp.txt

NOW EXECUTING:   ./SAPS_SSPA/saps -t -T temp.txt

NOW EXECUTING:   ./SAPS_SSPA/saps -t -T temp.txt

NOW EXECUTING:   ./SAPS_SSPA/saps -t -T temp.txt

NOW EXECUTING:   ./SAPS_SSPA/saps -t -T temp.txt

NOW EXECUTING:   ./SAPS_SSPA/saps -t -T temp.txt

NOW EXECUTING:   ./SAPS_SSPA/saps -t -T temp.txt

NOW EXECUTING:   ./SAPS_SSPA/saps -t -T temp.txt

NOW EXECUTING:   ./SAPS_SSPA/saps -t -T temp.txt

NOW EXECUTING:   ./SAPS_SSPA/saps -t -T temp.txt

NOW EXECUTING:   ./SAPS_SSPA/saps -t -T temp.txt

NOW EXECUTING:   ./SAPS_SSPA/saps -t -T temp.txt

NOW EXECUTING:   ./SAPS_SSPA/saps -t -T temp.txt

NOW EXECUTING:   ./SAPS_SSPA/saps -t -T temp.txt

NOW EXECUTING:   ./SAPS_SSPA/saps -t -T temp.txt

NOW EXECUTING:   ./SAPS_SSPA/saps -t -T temp.txt

NOW EXECUTING:   ./SAPS_SSPA/saps -t -T temp.txt

NOW EXECUTING:   ./SAPS_SSPA/saps -t -T temp.txt

NOW EXECUTING:   ./SAPS_SSPA/saps -t -T temp.txt

NOW EXECUTING:   ./SAPS_SSPA/saps -t -T temp.txt

NOW EXECUTING:   ./SAPS_SSPA/saps -t -T temp.txt

NOW EXECUTING:   ./SAPS_SSPA/saps -t -T temp.txt

NOW EXECUTING:   ./SAPS_SSPA/saps -t -T temp.txt

NOW EXECUTING:   ./SAPS_SSPA/saps -t -T temp.txt

NOW EXECUTING:   ./SAPS_SSPA/saps -t -T temp.txt

hsseg.c: Value for K may be too large due to insufficient iterations.

NOW EXECUTING:   ./SAPS_SSPA/saps -t -T temp.txt

NOW EXECUTING:   ./SAPS_SSPA/saps -t -T temp.txt

NOW EXECUTING:   ./SAPS_SSPA/saps -t -T temp.txt

NOW EXECUTING:   ./SAPS_SSPA/saps -t -T temp.txt

NOW EXECUTING:   ./SAPS_SSPA/saps -t -T temp.txt

NOW EXECUTING:   ./SAPS_SSPA/saps -t -T temp.txt

NOW EXECUTING:   ./SAPS_SSPA/saps -t -T temp.txt

NOW EXECUTING:   ./SAPS_SSPA/saps -t -T temp.txt

NOW EXECUTING:   ./SAPS_SSPA/saps -t -T temp.txt

NOW EXECUTING:   ./SAPS_SSPA/saps -t -T temp.txt

NOW EXECUTING:   ./SAPS_SSPA/saps -t -T temp.txt

NOW EXECUTING:   ./SAPS_SSPA/saps -t -T temp.txt

NOW EXECUTING:   ./SAPS_SSPA/saps -t -T temp.txt

NOW EXECUTING:   ./SAPS_SSPA/saps -t -T temp.txt

NOW EXECUTING:   ./SAPS_SSPA/saps -t -T temp.txt

NOW EXECUTING:   ./SAPS_SSPA/saps -t -T temp.txt

NOW EXECUTING:   ./SAPS_SSPA/saps -t -T temp.txt

NOW EXECUTING:   ./SAPS_SSPA/saps -t -T temp.txt

NOW EXECUTING:   ./SAPS_SSPA/saps -t -T temp.txt

NOW EXECUTING:   ./SAPS_SSPA/saps -t -T temp.txt

NOW EXECUTING:   ./SAPS_SSPA/saps -t -T temp.txt

NOW EXECUTING:   ./SAPS_SSPA/saps -t -T temp.txt

NOW EXECUTING:   ./SAPS_SSPA/saps -t -T temp.txt

NOW EXECUTING:   ./SAPS_SSPA/saps -t -T temp.txt

NOW EXECUTING:   ./SAPS_SSPA/saps -t -T temp.txt

NOW EXECUTING:   ./SAPS_SSPA/saps -t -T temp.txt

NOW EXECUTING:   ./SAPS_SSPA/saps -t -T temp.txt

NOW EXECUTING:   ./SAPS_SSPA/saps -t -T temp.txt

NOW EXECUTING:   ./SAPS_SSPA/saps -t -T temp.txt

NOW EXECUTING:   ./SAPS_SSPA/saps -t -T temp.txt

NOW EXECUTING:   ./SAPS_SSPA/saps -t -T temp.txt

NOW EXECUTING:   ./SAPS_SSPA/saps -t -T temp.txt

NOW EXECUTING:   ./SAPS_SSPA/saps -t -T temp.txt

NOW EXECUTING:   ./SAPS_SSPA/saps -t -T temp.txt

NOW EXECUTING:   ./SAPS_SSPA/saps -t -T temp.txt

NOW EXECUTING:   ./SAPS_SSPA/saps -t -T temp.txt

NOW EXECUTING:   ./SAPS_SSPA/saps -t -T temp.txt

NOW EXECUTING:   ./SAPS_SSPA/saps -t -T temp.txt

NOW EXECUTING:   ./SAPS_SSPA/saps -t -T temp.txt

NOW EXECUTING:   ./SAPS_SSPA/saps -t -T temp.txt

NOW EXECUTING:   ./SAPS_SSPA/saps -t -T temp.txt

NOW EXECUTING:   ./SAPS_SSPA/saps -t -T temp.txt

NOW EXECUTING:   ./SAPS_SSPA/saps -t -T temp.txt

NOW EXECUTING:   ./SAPS_SSPA/saps -t -T temp.txt

NOW EXECUTING:   ./SAPS_SSPA/saps -t -T temp.txt

NOW EXECUTING:   ./SAPS_SSPA/saps -t -T temp.txt

NOW EXECUTING:   ./SAPS_SSPA/saps -t -T temp.txt

NOW EXECUTING:   ./SAPS_SSPA/saps -t -T temp.txt

NOW EXECUTING:   ./SAPS_SSPA/saps -t -T temp.txt

NOW EXECUTING:   ./SAPS_SSPA/saps -t -T temp.txt

NOW EXECUTING:   ./SAPS_SSPA/saps -t -T temp.txt

NOW EXECUTING:   ./SAPS_SSPA/saps -t -T temp.txt

NOW EXECUTING:   ./SAPS_SSPA/saps -t -T temp.txt

NOW EXECUTING:   ./SAPS_SSPA/saps -t -T temp.txt

NOW EXECUTING:   ./SAPS_SSPA/saps -t -T temp.txt

NOW EXECUTING:   ./SAPS_SSPA/saps -t -T temp.txt

NOW EXECUTING:   ./SAPS_SSPA/saps -t -T temp.txt

NOW EXECUTING:   ./SAPS_SSPA/saps -t -T temp.txt

NOW EXECUTING:   ./SAPS_SSPA/saps -t -T temp.txt

NOW EXECUTING:   ./SAPS_SSPA/saps -t -T temp.txt

NOW EXECUTING:   ./SAPS_SSPA/saps -t -T temp.txt

NOW EXECUTING:   ./SAPS_SSPA/saps -t -T temp.txt

NOW EXECUTING:   ./SAPS_SSPA/saps -t -T temp.txt

NOW EXECUTING:   ./SAPS_SSPA/saps -t -T temp.txt

NOW EXECUTING:   ./SAPS_SSPA/saps -t -T temp.txt

NOW EXECUTING:   ./SAPS_SSPA/saps -t -T temp.txt

NOW EXECUTING:   ./SAPS_SSPA/saps -t -T temp.txt

NOW EXECUTING:   ./SAPS_SSPA/saps -t -T temp.txt

NOW EXECUTING:   ./SAPS_SSPA/saps -t -T temp.txt

NOW EXECUTING:   ./SAPS_SSPA/saps -t -T temp.txt

NOW EXECUTING:   ./SAPS_SSPA/saps -t -T temp.txt

NOW EXECUTING:   ./SAPS_SSPA/saps -t -T temp.txt

NOW EXECUTING:   ./SAPS_SSPA/saps -t -T temp.txt

NOW EXECUTING:   ./SAPS_SSPA/saps -t -T temp.txt

NOW EXECUTING:   ./SAPS_SSPA/saps -t -T temp.txt

NOW EXECUTING:   ./SAPS_SSPA/saps -t -T temp.txt

NOW EXECUTING:   ./SAPS_SSPA/saps -t -T temp.txt

NOW EXECUTING:   ./SAPS_SSPA/saps -t -T temp.txt

NOW EXECUTING:   ./SAPS_SSPA/saps -t -T temp.txt

NOW EXECUTING:   ./SAPS_SSPA/saps -t -T temp.txt

NOW EXECUTING:   ./SAPS_SSPA/saps -t -T temp.txt

NOW EXECUTING:   ./SAPS_SSPA/saps -t -T temp.txt

NOW EXECUTING:   ./SAPS_SSPA/saps -t -T temp.txt

NOW EXECUTING:   ./SAPS_SSPA/saps -t -T temp.txt

NOW EXECUTING:   ./SAPS_SSPA/saps -t -T temp.txt

NOW EXECUTING:   ./SAPS_SSPA/saps -t -T temp.txt

NOW EXECUTING:   ./SAPS_SSPA/saps -t -T temp.txt

NOW EXECUTING:   ./SAPS_SSPA/saps -t -T temp.txt

NOW EXECUTING:   ./SAPS_SSPA/saps -t -T temp.txt

NOW EXECUTING:   ./SAPS_SSPA/saps -t -T temp.txt

NOW EXECUTING:   ./SAPS_SSPA/saps -t -T temp.txt

NOW EXECUTING:   ./SAPS_SSPA/saps -t -T temp.txt

NOW EXECUTING:   ./SAPS_SSPA/saps -t -T temp.txt

NOW EXECUTING:   ./SAPS_SSPA/saps -t -T temp.txt

NOW EXECUTING:   ./SAPS_SSPA/saps -t -T temp.txt

NOW EXECUTING:   ./SAPS_SSPA/saps -t -T temp.txt

NOW EXECUTING:   ./SAPS_SSPA/saps -t -T temp.txt

NOW EXECUTING:   ./SAPS_SSPA/saps -t -T temp.txt

NOW EXECUTING:   ./SAPS_SSPA/saps -t -T temp.txt

NOW EXECUTING:   ./SAPS_SSPA/saps -t -T temp.txt

NOW EXECUTING:   ./SAPS_SSPA/saps -t -T temp.txt

NOW EXECUTING:   ./SAPS_SSPA/saps -t -T temp.txt

NOW EXECUTING:   ./SAPS_SSPA/saps -t -T temp.txt

NOW EXECUTING:   ./SAPS_SSPA/saps -t -T temp.txt

NOW EXECUTING:   ./SAPS_SSPA/saps -t -T temp.txt

NOW EXECUTING:   ./SAPS_SSPA/saps -t -T temp.txt

NOW EXECUTING:   ./SAPS_SSPA/saps -t -T temp.txt

NOW EXECUTING:   ./SAPS_SSPA/saps -t -T temp.txt

NOW EXECUTING:   ./SAPS_SSPA/saps -t -T temp.txt

NOW EXECUTING:   ./SAPS_SSPA/saps -t -T temp.txt

NOW EXECUTING:   ./SAPS_SSPA/saps -t -T temp.txt

NOW EXECUTING:   ./SAPS_SSPA/saps -t -T temp.txt

NOW EXECUTING:   ./SAPS_SSPA/saps -t -T temp.txt

NOW EXECUTING:   ./SAPS_SSPA/saps -t -T temp.txt

NOW EXECUTING:   ./SAPS_SSPA/saps -t -T temp.txt

NOW EXECUTING:   ./SAPS_SSPA/saps -t -T temp.txt

NOW EXECUTING:   ./SAPS_SSPA/saps -t -T temp.txt

NOW EXECUTING:   ./SAPS_SSPA/saps -t -T temp.txt

NOW EXECUTING:   ./SAPS_SSPA/saps -t -T temp.txt

NOW EXECUTING:   ./SAPS_SSPA/saps -t -T temp.txt

NOW EXECUTING:   ./SAPS_SSPA/saps -t -T temp.txt

NOW EXECUTING:   ./SAPS_SSPA/saps -t -T temp.txt

NOW EXECUTING:   ./SAPS_SSPA/saps -t -T temp.txt

NOW EXECUTING:   ./SAPS_SSPA/saps -t -T temp.txt

NOW EXECUTING:   ./SAPS_SSPA/saps -t -T temp.txt

NOW EXECUTING:   ./SAPS_SSPA/saps -t -T temp.txt

NOW EXECUTING:   ./SAPS_SSPA/saps -t -T temp.txt

NOW EXECUTING:   ./SAPS_SSPA/saps -t -T temp.txt

NOW EXECUTING:   ./SAPS_SSPA/saps -t -T temp.txt

NOW EXECUTING:   ./SAPS_SSPA/saps -t -T temp.txt

NOW EXECUTING:   ./SAPS_SSPA/saps -t -T temp.txt

NOW EXECUTING:   ./SAPS_SSPA/saps -t -T temp.txt

NOW EXECUTING:   ./SAPS_SSPA/saps -t -T temp.txt

NOW EXECUTING:   ./SAPS_SSPA/saps -t -T temp.txt

NOW EXECUTING:   ./SAPS_SSPA/saps -t -T temp.txt

NOW EXECUTING:   ./SAPS_SSPA/saps -t -T temp.txt

NOW EXECUTING:   ./SAPS_SSPA/saps -t -T temp.txt

NOW EXECUTING:   ./SAPS_SSPA/saps -t -T temp.txt

NOW EXECUTING:   ./SAPS_SSPA/saps -t -T temp.txt

NOW EXECUTING:   ./SAPS_SSPA/saps -t -T temp.txt

NOW EXECUTING:   ./SAPS_SSPA/saps -t -T temp.txt

NOW EXECUTING:   ./SAPS_SSPA/saps -t -T temp.txt

NOW EXECUTING:   ./SAPS_SSPA/saps -t -T temp.txt

NOW EXECUTING:   ./SAPS_SSPA/saps -t -T temp.txt

NOW EXECUTING:   ./SAPS_SSPA/saps -t -T temp.txt

NOW EXECUTING:   ./SAPS_SSPA/saps -t -T temp.txt

NOW EXECUTING:   ./SAPS_SSPA/saps -t -T temp.txt

NOW EXECUTING:   ./SAPS_SSPA/saps -t -T temp.txt

NOW EXECUTING:   ./SAPS_SSPA/saps -t -T temp.txt

NOW EXECUTING:   ./SAPS_SSPA/saps -t -T temp.txt

NOW EXECUTING:   ./SAPS_SSPA/saps -t -T temp.txt

NOW EXECUTING:   ./SAPS_SSPA/saps -t -T temp.txt

NOW EXECUTING:   ./SAPS_SSPA/saps -t -T temp.txt

NOW EXECUTING:   ./SAPS_SSPA/saps -t -T temp.txt

NOW EXECUTING:   ./SAPS_SSPA/saps -t -T temp.txt

NOW EXECUTING:   ./SAPS_SSPA/saps -t -T temp.txt

NOW EXECUTING:   ./SAPS_SSPA/saps -t -T temp.txt

hsseg.c: Value for K may be too large due to insufficient iterations.

NOW EXECUTING:   ./SAPS_SSPA/saps -t -T temp.txt

NOW EXECUTING:   ./SAPS_SSPA/saps -t -T temp.txt

NOW EXECUTING:   ./SAPS_SSPA/saps -t -T temp.txt

NOW EXECUTING:   ./SAPS_SSPA/saps -t -T temp.txt

NOW EXECUTING:   ./SAPS_SSPA/saps -t -T temp.txt

NOW EXECUTING:   ./SAPS_SSPA/saps -t -T temp.txt

NOW EXECUTING:   ./SAPS_SSPA/saps -t -T temp.txt

NOW EXECUTING:   ./SAPS_SSPA/saps -t -T temp.txt

NOW EXECUTING:   ./SAPS_SSPA/saps -t -T temp.txt

NOW EXECUTING:   ./SAPS_SSPA/saps -t -T temp.txt

NOW EXECUTING:   ./SAPS_SSPA/saps -t -T temp.txt

NOW EXECUTING:   ./SAPS_SSPA/saps -t -T temp.txt

NOW EXECUTING:   ./SAPS_SSPA/saps -t -T temp.txt

NOW EXECUTING:   ./SAPS_SSPA/saps -t -T temp.txt

NOW EXECUTING:   ./SAPS_SSPA/saps -t -T temp.txt

NOW EXECUTING:   ./SAPS_SSPA/saps -t -T temp.txt

NOW EXECUTING:   ./SAPS_SSPA/saps -t -T temp.txt

NOW EXECUTING:   ./SAPS_SSPA/saps -t -T temp.txt

NOW EXECUTING:   ./SAPS_SSPA/saps -t -T temp.txt

NOW EXECUTING:   ./SAPS_SSPA/saps -t -T temp.txt

NOW EXECUTING:   ./SAPS_SSPA/saps -t -T temp.txt

NOW EXECUTING:   ./SAPS_SSPA/saps -t -T temp.txt

NOW EXECUTING:   ./SAPS_SSPA/saps -t -T temp.txt

NOW EXECUTING:   ./SAPS_SSPA/saps -t -T temp.txt

NOW EXECUTING:   ./SAPS_SSPA/saps -t -T temp.txt

NOW EXECUTING:   ./SAPS_SSPA/saps -t -T temp.txt

NOW EXECUTING:   ./SAPS_SSPA/saps -t -T temp.txt

NOW EXECUTING:   ./SAPS_SSPA/saps -t -T temp.txt

NOW EXECUTING:   ./SAPS_SSPA/saps -t -T temp.txt

NOW EXECUTING:   ./SAPS_SSPA/saps -t -T temp.txt

NOW EXECUTING:   ./SAPS_SSPA/saps -t -T temp.txt

NOW EXECUTING:   ./SAPS_SSPA/saps -t -T temp.txt

NOW EXECUTING:   ./SAPS_SSPA/saps -t -T temp.txt

NOW EXECUTING:   ./SAPS_SSPA/saps -t -T temp.txt

NOW EXECUTING:   ./SAPS_SSPA/saps -t -T temp.txt

NOW EXECUTING:   ./SAPS_SSPA/saps -t -T temp.txt

NOW EXECUTING:   ./SAPS_SSPA/saps -t -T temp.txt

NOW EXECUTING:   ./SAPS_SSPA/saps -t -T temp.txt

NOW EXECUTING:   ./SAPS_SSPA/saps -t -T temp.txt

NOW EXECUTING:   ./SAPS_SSPA/saps -t -T temp.txt

NOW EXECUTING:   ./SAPS_SSPA/saps -t -T temp.txt

NOW EXECUTING:   ./SAPS_SSPA/saps -t -T temp.txt

NOW EXECUTING:   ./SAPS_SSPA/saps -t -T temp.txt

NOW EXECUTING:   ./SAPS_SSPA/saps -t -T temp.txt

NOW EXECUTING:   ./SAPS_SSPA/saps -t -T temp.txt

NOW EXECUTING:   ./SAPS_SSPA/saps -t -T temp.txt

NOW EXECUTING:   ./SAPS_SSPA/saps -t -T temp.txt

NOW EXECUTING:   ./SAPS_SSPA/saps -t -T temp.txt

NOW EXECUTING:   ./SAPS_SSPA/saps -t -T temp.txt

NOW EXECUTING:   ./SAPS_SSPA/saps -t -T temp.txt

NOW EXECUTING:   ./SAPS_SSPA/saps -t -T temp.txt

NOW EXECUTING:   ./SAPS_SSPA/saps -t -T temp.txt

NOW EXECUTING:   ./SAPS_SSPA/saps -t -T temp.txt

NOW EXECUTING:   ./SAPS_SSPA/saps -t -T temp.txt

NOW EXECUTING:   ./SAPS_SSPA/saps -t -T temp.txt

NOW EXECUTING:   ./SAPS_SSPA/saps -t -T temp.txt

NOW EXECUTING:   ./SAPS_SSPA/saps -t -T temp.txt

NOW EXECUTING:   ./SAPS_SSPA/saps -t -T temp.txt

NOW EXECUTING:   ./SAPS_SSPA/saps -t -T temp.txt

NOW EXECUTING:   ./SAPS_SSPA/saps -t -T temp.txt

NOW EXECUTING:   ./SAPS_SSPA/saps -t -T temp.txt

NOW EXECUTING:   ./SAPS_SSPA/saps -t -T temp.txt

NOW EXECUTING:   ./SAPS_SSPA/saps -t -T temp.txt

NOW EXECUTING:   ./SAPS_SSPA/saps -t -T temp.txt

NOW EXECUTING:   ./SAPS_SSPA/saps -t -T temp.txt

NOW EXECUTING:   ./SAPS_SSPA/saps -t -T temp.txt

NOW EXECUTING:   ./SAPS_SSPA/saps -t -T temp.txt

NOW EXECUTING:   ./SAPS_SSPA/saps -t -T temp.txt

NOW EXECUTING:   ./SAPS_SSPA/saps -t -T temp.txt

NOW EXECUTING:   ./SAPS_SSPA/saps -t -T temp.txt

NOW EXECUTING:   ./SAPS_SSPA/saps -t -T temp.txt

NOW EXECUTING:   ./SAPS_SSPA/saps -t -T temp.txt

NOW EXECUTING:   ./SAPS_SSPA/saps -t -T temp.txt

NOW EXECUTING:   ./SAPS_SSPA/saps -t -T temp.txt

NOW EXECUTING:   ./SAPS_SSPA/saps -t -T temp.txt

NOW EXECUTING:   ./SAPS_SSPA/saps -t -T temp.txt

NOW EXECUTING:   ./SAPS_SSPA/saps -t -T temp.txt

NOW EXECUTING:   ./SAPS_SSPA/saps -t -T temp.txt

NOW EXECUTING:   ./SAPS_SSPA/saps -t -T temp.txt

NOW EXECUTING:   ./SAPS_SSPA/saps -t -T temp.txt

NOW EXECUTING:   ./SAPS_SSPA/saps -t -T temp.txt

NOW EXECUTING:   ./SAPS_SSPA/saps -t -T temp.txt

NOW EXECUTING:   ./SAPS_SSPA/saps -t -T temp.txt

NOW EXECUTING:   ./SAPS_SSPA/saps -t -T temp.txt

NOW EXECUTING:   ./SAPS_SSPA/saps -t -T temp.txt

NOW EXECUTING:   ./SAPS_SSPA/saps -t -T temp.txt

NOW EXECUTING:   ./SAPS_SSPA/saps -t -T temp.txt

NOW EXECUTING:   ./SAPS_SSPA/saps -t -T temp.txt

NOW EXECUTING:   ./SAPS_SSPA/saps -t -T temp.txt

NOW EXECUTING:   ./SAPS_SSPA/saps -t -T temp.txt

NOW EXECUTING:   ./SAPS_SSPA/saps -t -T temp.txt

NOW EXECUTING:   ./SAPS_SSPA/saps -t -T temp.txt

NOW EXECUTING:   ./SAPS_SSPA/saps -t -T temp.txt

NOW EXECUTING:   ./SAPS_SSPA/saps -t -T temp.txt

NOW EXECUTING:   ./SAPS_SSPA/saps -t -T temp.txt

NOW EXECUTING:   ./SAPS_SSPA/saps -t -T temp.txt

NOW EXECUTING:   ./SAPS_SSPA/saps -t -T temp.txt

NOW EXECUTING:   ./SAPS_SSPA/saps -t -T temp.txt

NOW EXECUTING:   ./SAPS_SSPA/saps -t -T temp.txt

NOW EXECUTING:   ./SAPS_SSPA/saps -t -T temp.txt

NOW EXECUTING:   ./SAPS_SSPA/saps -t -T temp.txt

NOW EXECUTING:   ./SAPS_SSPA/saps -t -T temp.txt

NOW EXECUTING:   ./SAPS_SSPA/saps -t -T temp.txt

NOW EXECUTING:   ./SAPS_SSPA/saps -t -T temp.txt

NOW EXECUTING:   ./SAPS_SSPA/saps -t -T temp.txt

NOW EXECUTING:   ./SAPS_SSPA/saps -t -T temp.txt

NOW EXECUTING:   ./SAPS_SSPA/saps -t -T temp.txt

NOW EXECUTING:   ./SAPS_SSPA/saps -t -T temp.txt

NOW EXECUTING:   ./SAPS_SSPA/saps -t -T temp.txt

NOW EXECUTING:   ./SAPS_SSPA/saps -t -T temp.txt

NOW EXECUTING:   ./SAPS_SSPA/saps -t -T temp.txt

NOW EXECUTING:   ./SAPS_SSPA/saps -t -T temp.txt

NOW EXECUTING:   ./SAPS_SSPA/saps -t -T temp.txt

NOW EXECUTING:   ./SAPS_SSPA/saps -t -T temp.txt

NOW EXECUTING:   ./SAPS_SSPA/saps -t -T temp.txt

NOW EXECUTING:   ./SAPS_SSPA/saps -t -T temp.txt

NOW EXECUTING:   ./SAPS_SSPA/saps -t -T temp.txt

NOW EXECUTING:   ./SAPS_SSPA/saps -t -T temp.txt

NOW EXECUTING:   ./SAPS_SSPA/saps -t -T temp.txt

NOW EXECUTING:   ./SAPS_SSPA/saps -t -T temp.txt

NOW EXECUTING:   ./SAPS_SSPA/saps -t -T temp.txt

NOW EXECUTING:   ./SAPS_SSPA/saps -t -T temp.txt

NOW EXECUTING:   ./SAPS_SSPA/saps -t -T temp.txt

NOW EXECUTING:   ./SAPS_SSPA/saps -t -T temp.txt

NOW EXECUTING:   ./SAPS_SSPA/saps -t -T temp.txt

NOW EXECUTING:   ./SAPS_SSPA/saps -t -T temp.txt

NOW EXECUTING:   ./SAPS_SSPA/saps -t -T temp.txt

NOW EXECUTING:   ./SAPS_SSPA/saps -t -T temp.txt

NOW EXECUTING:   ./SAPS_SSPA/saps -t -T temp.txt

NOW EXECUTING:   ./SAPS_SSPA/saps -t -T temp.txt

NOW EXECUTING:   ./SAPS_SSPA/saps -t -T temp.txt

NOW EXECUTING:   ./SAPS_SSPA/saps -t -T temp.txt

NOW EXECUTING:   ./SAPS_SSPA/saps -t -T temp.txt

NOW EXECUTING:   ./SAPS_SSPA/saps -t -T temp.txt

NOW EXECUTING:   ./SAPS_SSPA/saps -t -T temp.txt

NOW EXECUTING:   ./SAPS_SSPA/saps -t -T temp.txt

NOW EXECUTING:   ./SAPS_SSPA/saps -t -T temp.txt

NOW EXECUTING:   ./SAPS_SSPA/saps -t -T temp.txt

NOW EXECUTING:   ./SAPS_SSPA/saps -t -T temp.txt

NOW EXECUTING:   ./SAPS_SSPA/saps -t -T temp.txt

NOW EXECUTING:   ./SAPS_SSPA/saps -t -T temp.txt

NOW EXECUTING:   ./SAPS_SSPA/saps -t -T temp.txt

NOW EXECUTING:   ./SAPS_SSPA/saps -t -T temp.txt

NOW EXECUTING:   ./SAPS_SSPA/saps -t -T temp.txt

NOW EXECUTING:   ./SAPS_SSPA/saps -t -T temp.txt

NOW EXECUTING:   ./SAPS_SSPA/saps -t -T temp.txt

NOW EXECUTING:   ./SAPS_SSPA/saps -t -T temp.txt

NOW EXECUTING:   ./SAPS_SSPA/saps -t -T temp.txt

NOW EXECUTING:   ./SAPS_SSPA/saps -t -T temp.txt

NOW EXECUTING:   ./SAPS_SSPA/saps -t -T temp.txt

NOW EXECUTING:   ./SAPS_SSPA/saps -t -T temp.txt

NOW EXECUTING:   ./SAPS_SSPA/saps -t -T temp.txt

NOW EXECUTING:   ./SAPS_SSPA/saps -t -T temp.txt

NOW EXECUTING:   ./SAPS_SSPA/saps -t -T temp.txt

NOW EXECUTING:   ./SAPS_SSPA/saps -t -T temp.txt

NOW EXECUTING:   ./SAPS_SSPA/saps -t -T temp.txt

NOW EXECUTING:   ./SAPS_SSPA/saps -t -T temp.txt

NOW EXECUTING:   ./SAPS_SSPA/saps -t -T temp.txt

NOW EXECUTING:   ./SAPS_SSPA/saps -t -T temp.txt

NOW EXECUTING:   ./SAPS_SSPA/saps -t -T temp.txt

NOW EXECUTING:   ./SAPS_SSPA/saps -t -T temp.txt

NOW EXECUTING:   ./SAPS_SSPA/saps -t -T temp.txt

NOW EXECUTING:   ./SAPS_SSPA/saps -t -T temp.txt

NOW EXECUTING:   ./SAPS_SSPA/saps -t -T temp.txt

NOW EXECUTING:   ./SAPS_SSPA/saps -t -T temp.txt

NOW EXECUTING:   ./SAPS_SSPA/saps -t -T temp.txt

NOW EXECUTING:   ./SAPS_SSPA/saps -t -T temp.txt

NOW EXECUTING:   ./SAPS_SSPA/saps -t -T temp.txt

NOW EXECUTING:   ./SAPS_SSPA/saps -t -T temp.txt

NOW EXECUTING:   ./SAPS_SSPA/saps -t -T temp.txt

NOW EXECUTING:   ./SAPS_SSPA/saps -t -T temp.txt

NOW EXECUTING:   ./SAPS_SSPA/saps -t -T temp.txt

NOW EXECUTING:   ./SAPS_SSPA/saps -t -T temp.txt

NOW EXECUTING:   ./SAPS_SSPA/saps -t -T temp.txt

NOW EXECUTING:   ./SAPS_SSPA/saps -t -T temp.txt

NOW EXECUTING:   ./SAPS_SSPA/saps -t -T temp.txt

NOW EXECUTING:   ./SAPS_SSPA/saps -t -T temp.txt

NOW EXECUTING:   ./SAPS_SSPA/saps -t -T temp.txt

NOW EXECUTING:   ./SAPS_SSPA/saps -t -T temp.txt

NOW EXECUTING:   ./SAPS_SSPA/saps -t -T temp.txt

NOW EXECUTING:   ./SAPS_SSPA/saps -t -T temp.txt

NOW EXECUTING:   ./SAPS_SSPA/saps -t -T temp.txt

NOW EXECUTING:   ./SAPS_SSPA/saps -t -T temp.txt

NOW EXECUTING:   ./SAPS_SSPA/saps -t -T temp.txt

NOW EXECUTING:   ./SAPS_SSPA/saps -t -T temp.txt

NOW EXECUTING:   ./SAPS_SSPA/saps -t -T temp.txt

NOW EXECUTING:   ./SAPS_SSPA/saps -t -T temp.txt

NOW EXECUTING:   ./SAPS_SSPA/saps -t -T temp.txt

NOW EXECUTING:   ./SAPS_SSPA/saps -t -T temp.txt

NOW EXECUTING:   ./SAPS_SSPA/saps -t -T temp.txt

NOW EXECUTING:   ./SAPS_SSPA/saps -t -T temp.txt

NOW EXECUTING:   ./SAPS_SSPA/saps -t -T temp.txt

NOW EXECUTING:   ./SAPS_SSPA/saps -t -T temp.txt

NOW EXECUTING:   ./SAPS_SSPA/saps -t -T temp.txt

NOW EXECUTING:   ./SAPS_SSPA/saps -t -T temp.txt

NOW EXECUTING:   ./SAPS_SSPA/saps -t -T temp.txt

NOW EXECUTING:   ./SAPS_SSPA/saps -t -T temp.txt

NOW EXECUTING:   ./SAPS_SSPA/saps -t -T temp.txt

NOW EXECUTING:   ./SAPS_SSPA/saps -t -T temp.txt

NOW EXECUTING:   ./SAPS_SSPA/saps -t -T temp.txt

NOW EXECUTING:   ./SAPS_SSPA/saps -t -T temp.txt

NOW EXECUTING:   ./SAPS_SSPA/saps -t -T temp.txt

NOW EXECUTING:   ./SAPS_SSPA/saps -t -T temp.txt

NOW EXECUTING:   ./SAPS_SSPA/saps -t -T temp.txt

NOW EXECUTING:   ./SAPS_SSPA/saps -t -T temp.txt

NOW EXECUTING:   ./SAPS_SSPA/saps -t -T temp.txt

NOW EXECUTING:   ./SAPS_SSPA/saps -t -T temp.txt

NOW EXECUTING:   ./SAPS_SSPA/saps -t -T temp.txt

NOW EXECUTING:   ./SAPS_SSPA/saps -t -T temp.txt

NOW EXECUTING:   ./SAPS_SSPA/saps -t -T temp.txt

NOW EXECUTING:   ./SAPS_SSPA/saps -t -T temp.txt

NOW EXECUTING:   ./SAPS_SSPA/saps -t -T temp.txt

NOW EXECUTING:   ./SAPS_SSPA/saps -t -T temp.txt

NOW EXECUTING:   ./SAPS_SSPA/saps -t -T temp.txt

NOW EXECUTING:   ./SAPS_SSPA/saps -t -T temp.txt

NOW EXECUTING:   ./SAPS_SSPA/saps -t -T temp.txt

NOW EXECUTING:   ./SAPS_SSPA/saps -t -T temp.txt

NOW EXECUTING:   ./SAPS_SSPA/saps -t -T temp.txt

NOW EXECUTING:   ./SAPS_SSPA/saps -t -T temp.txt

NOW EXECUTING:   ./SAPS_SSPA/saps -t -T temp.txt

NOW EXECUTING:   ./SAPS_SSPA/saps -t -T temp.txt

NOW EXECUTING:   ./SAPS_SSPA/saps -t -T temp.txt

NOW EXECUTING:   ./SAPS_SSPA/saps -t -T temp.txt

NOW EXECUTING:   ./SAPS_SSPA/saps -t -T temp.txt

NOW EXECUTING:   ./SAPS_SSPA/saps -t -T temp.txt

NOW EXECUTING:   ./SAPS_SSPA/saps -t -T temp.txt

NOW EXECUTING:   ./SAPS_SSPA/saps -t -T temp.txt

NOW EXECUTING:   ./SAPS_SSPA/saps -t -T temp.txt

NOW EXECUTING:   ./SAPS_SSPA/saps -t -T temp.txt

NOW EXECUTING:   ./SAPS_SSPA/saps -t -T temp.txt

NOW EXECUTING:   ./SAPS_SSPA/saps -t -T temp.txt

NOW EXECUTING:   ./SAPS_SSPA/saps -t -T temp.txt

NOW EXECUTING:   ./SAPS_SSPA/saps -t -T temp.txt

NOW EXECUTING:   ./SAPS_SSPA/saps -t -T temp.txt

NOW EXECUTING:   ./SAPS_SSPA/saps -t -T temp.txt

NOW EXECUTING:   ./SAPS_SSPA/saps -t -T temp.txt

NOW EXECUTING:   ./SAPS_SSPA/saps -t -T temp.txt

NOW EXECUTING:   ./SAPS_SSPA/saps -t -T temp.txt

NOW EXECUTING:   ./SAPS_SSPA/saps -t -T temp.txt

NOW EXECUTING:   ./SAPS_SSPA/saps -t -T temp.txt

NOW EXECUTING:   ./SAPS_SSPA/saps -t -T temp.txt

NOW EXECUTING:   ./SAPS_SSPA/saps -t -T temp.txt

NOW EXECUTING:   ./SAPS_SSPA/saps -t -T temp.txt

NOW EXECUTING:   ./SAPS_SSPA/saps -t -T temp.txt

NOW EXECUTING:   ./SAPS_SSPA/saps -t -T temp.txt

NOW EXECUTING:   ./SAPS_SSPA/saps -t -T temp.txt

NOW EXECUTING:   ./SAPS_SSPA/saps -t -T temp.txt

NOW EXECUTING:   ./SAPS_SSPA/saps -t -T temp.txt

NOW EXECUTING:   ./SAPS_SSPA/saps -t -T temp.txt

NOW EXECUTING:   ./SAPS_SSPA/saps -t -T temp.txt

NOW EXECUTING:   ./SAPS_SSPA/saps -t -T temp.txt

NOW EXECUTING:   ./SAPS_SSPA/saps -t -T temp.txt

NOW EXECUTING:   ./SAPS_SSPA/saps -t -T temp.txt

NOW EXECUTING:   ./SAPS_SSPA/saps -t -T temp.txt

NOW EXECUTING:   ./SAPS_SSPA/saps -t -T temp.txt

NOW EXECUTING:   ./SAPS_SSPA/saps -t -T temp.txt

NOW EXECUTING:   ./SAPS_SSPA/saps -t -T temp.txt

NOW EXECUTING:   ./SAPS_SSPA/saps -t -T temp.txt

NOW EXECUTING:   ./SAPS_SSPA/saps -t -T temp.txt

NOW EXECUTING:   ./SAPS_SSPA/saps -t -T temp.txt

NOW EXECUTING:   ./SAPS_SSPA/saps -t -T temp.txt

NOW EXECUTING:   ./SAPS_SSPA/saps -t -T temp.txt

NOW EXECUTING:   ./SAPS_SSPA/saps -t -T temp.txt

NOW EXECUTING:   ./SAPS_SSPA/saps -t -T temp.txt

NOW EXECUTING:   ./SAPS_SSPA/saps -t -T temp.txt

NOW EXECUTING:   ./SAPS_SSPA/saps -t -T temp.txt

NOW EXECUTING:   ./SAPS_SSPA/saps -t -T temp.txt

NOW EXECUTING:   ./SAPS_SSPA/saps -t -T temp.txt

NOW EXECUTING:   ./SAPS_SSPA/saps -t -T temp.txt

NOW EXECUTING:   ./SAPS_SSPA/saps -t -T temp.txt

NOW EXECUTING:   ./SAPS_SSPA/saps -t -T temp.txt

NOW EXECUTING:   ./SAPS_SSPA/saps -t -T temp.txt

NOW EXECUTING:   ./SAPS_SSPA/saps -t -T temp.txt

NOW EXECUTING:   ./SAPS_SSPA/saps -t -T temp.txt

NOW EXECUTING:   ./SAPS_SSPA/saps -t -T temp.txt

NOW EXECUTING:   ./SAPS_SSPA/saps -t -T temp.txt

NOW EXECUTING:   ./SAPS_SSPA/saps -t -T temp.txt

NOW EXECUTING:   ./SAPS_SSPA/saps -t -T temp.txt

NOW EXECUTING:   ./SAPS_SSPA/saps -t -T temp.txt

NOW EXECUTING:   ./SAPS_SSPA/saps -t -T temp.txt

NOW EXECUTING:   ./SAPS_SSPA/saps -t -T temp.txt

NOW EXECUTING:   ./SAPS_SSPA/saps -t -T temp.txt

NOW EXECUTING:   ./SAPS_SSPA/saps -t -T temp.txt

NOW EXECUTING:   ./SAPS_SSPA/saps -t -T temp.txt

NOW EXECUTING:   ./SAPS_SSPA/saps -t -T temp.txt

NOW EXECUTING:   ./SAPS_SSPA/saps -t -T temp.txt

NOW EXECUTING:   ./SAPS_SSPA/saps -t -T temp.txt

NOW EXECUTING:   ./SAPS_SSPA/saps -t -T temp.txt

NOW EXECUTING:   ./SAPS_SSPA/saps -t -T temp.txt

NOW EXECUTING:   ./SAPS_SSPA/saps -t -T temp.txt

NOW EXECUTING:   ./SAPS_SSPA/saps -t -T temp.txt

NOW EXECUTING:   ./SAPS_SSPA/saps -t -T temp.txt

NOW EXECUTING:   ./SAPS_SSPA/saps -t -T temp.txt

NOW EXECUTING:   ./SAPS_SSPA/saps -t -T temp.txt

NOW EXECUTING:   ./SAPS_SSPA/saps -t -T temp.txt

NOW EXECUTING:   ./SAPS_SSPA/saps -t -T temp.txt

NOW EXECUTING:   ./SAPS_SSPA/saps -t -T temp.txt

NOW EXECUTING:   ./SAPS_SSPA/saps -t -T temp.txt

NOW EXECUTING:   ./SAPS_SSPA/saps -t -T temp.txt

NOW EXECUTING:   ./SAPS_SSPA/saps -t -T temp.txt

NOW EXECUTING:   ./SAPS_SSPA/saps -t -T temp.txt

NOW EXECUTING:   ./SAPS_SSPA/saps -t -T temp.txt

NOW EXECUTING:   ./SAPS_SSPA/saps -t -T temp.txt

NOW EXECUTING:   ./SAPS_SSPA/saps -t -T temp.txt

NOW EXECUTING:   ./SAPS_SSPA/saps -t -T temp.txt

NOW EXECUTING:   ./SAPS_SSPA/saps -t -T temp.txt

NOW EXECUTING:   ./SAPS_SSPA/saps -t -T temp.txt

NOW EXECUTING:   ./SAPS_SSPA/saps -t -T temp.txt

NOW EXECUTING:   ./SAPS_SSPA/saps -t -T temp.txt

NOW EXECUTING:   ./SAPS_SSPA/saps -t -T temp.txt

NOW EXECUTING:   ./SAPS_SSPA/saps -t -T temp.txt

NOW EXECUTING:   ./SAPS_SSPA/saps -t -T temp.txt

NOW EXECUTING:   ./SAPS_SSPA/saps -t -T temp.txt

NOW EXECUTING:   ./SAPS_SSPA/saps -t -T temp.txt

NOW EXECUTING:   ./SAPS_SSPA/saps -t -T temp.txt

NOW EXECUTING:   ./SAPS_SSPA/saps -t -T temp.txt

NOW EXECUTING:   ./SAPS_SSPA/saps -t -T temp.txt

NOW EXECUTING:   ./SAPS_SSPA/saps -t -T temp.txt

NOW EXECUTING:   ./SAPS_SSPA/saps -t -T temp.txt

NOW EXECUTING:   ./SAPS_SSPA/saps -t -T temp.txt

NOW EXECUTING:   ./SAPS_SSPA/saps -t -T temp.txt

NOW EXECUTING:   ./SAPS_SSPA/saps -t -T temp.txt

NOW EXECUTING:   ./SAPS_SSPA/saps -t -T temp.txt

NOW EXECUTING:   ./SAPS_SSPA/saps -t -T temp.txt

NOW EXECUTING:   ./SAPS_SSPA/saps -t -T temp.txt

NOW EXECUTING:   ./SAPS_SSPA/saps -t -T temp.txt

NOW EXECUTING:   ./SAPS_SSPA/saps -t -T temp.txt

NOW EXECUTING:   ./SAPS_SSPA/saps -t -T temp.txt

NOW EXECUTING:   ./SAPS_SSPA/saps -t -T temp.txt

NOW EXECUTING:   ./SAPS_SSPA/saps -t -T temp.txt

NOW EXECUTING:   ./SAPS_SSPA/saps -t -T temp.txt

NOW EXECUTING:   ./SAPS_SSPA/saps -t -T temp.txt

NOW EXECUTING:   ./SAPS_SSPA/saps -t -T temp.txt

NOW EXECUTING:   ./SAPS_SSPA/saps -t -T temp.txt

NOW EXECUTING:   ./SAPS_SSPA/saps -t -T temp.txt

NOW EXECUTING:   ./SAPS_SSPA/saps -t -T temp.txt

NOW EXECUTING:   ./SAPS_SSPA/saps -t -T temp.txt

NOW EXECUTING:   ./SAPS_SSPA/saps -t -T temp.txt

NOW EXECUTING:   ./SAPS_SSPA/saps -t -T temp.txt

NOW EXECUTING:   ./SAPS_SSPA/saps -t -T temp.txt

NOW EXECUTING:   ./SAPS_SSPA/saps -t -T temp.txt

NOW EXECUTING:   ./SAPS_SSPA/saps -t -T temp.txt

NOW EXECUTING:   ./SAPS_SSPA/saps -t -T temp.txt

NOW EXECUTING:   ./SAPS_SSPA/saps -t -T temp.txt

NOW EXECUTING:   ./SAPS_SSPA/saps -t -T temp.txt

NOW EXECUTING:   ./SAPS_SSPA/saps -t -T temp.txt

NOW EXECUTING:   ./SAPS_SSPA/saps -t -T temp.txt

NOW EXECUTING:   ./SAPS_SSPA/saps -t -T temp.txt

NOW EXECUTING:   ./SAPS_SSPA/saps -t -T temp.txt

NOW EXECUTING:   ./SAPS_SSPA/saps -t -T temp.txt

NOW EXECUTING:   ./SAPS_SSPA/saps -t -T temp.txt

NOW EXECUTING:   ./SAPS_SSPA/saps -t -T temp.txt

NOW EXECUTING:   ./SAPS_SSPA/saps -t -T temp.txt

NOW EXECUTING:   ./SAPS_SSPA/saps -t -T temp.txt

NOW EXECUTING:   ./SAPS_SSPA/saps -t -T temp.txt

NOW EXECUTING:   ./SAPS_SSPA/saps -t -T temp.txt

NOW EXECUTING:   ./SAPS_SSPA/saps -t -T temp.txt

NOW EXECUTING:   ./SAPS_SSPA/saps -t -T temp.txt

NOW EXECUTING:   ./SAPS_SSPA/saps -t -T temp.txt

NOW EXECUTING:   ./SAPS_SSPA/saps -t -T temp.txt

NOW EXECUTING:   ./SAPS_SSPA/saps -t -T temp.txt

NOW EXECUTING:   ./SAPS_SSPA/saps -t -T temp.txt

NOW EXECUTING:   ./SAPS_SSPA/saps -t -T temp.txt

NOW EXECUTING:   ./SAPS_SSPA/saps -t -T temp.txt

NOW EXECUTING:   ./SAPS_SSPA/saps -t -T temp.txt

NOW EXECUTING:   ./SAPS_SSPA/saps -t -T temp.txt

NOW EXECUTING:   ./SAPS_SSPA/saps -t -T temp.txt

NOW EXECUTING:   ./SAPS_SSPA/saps -t -T temp.txt

NOW EXECUTING:   ./SAPS_SSPA/saps -t -T temp.txt

NOW EXECUTING:   ./SAPS_SSPA/saps -t -T temp.txt

NOW EXECUTING:   ./SAPS_SSPA/saps -t -T temp.txt

NOW EXECUTING:   ./SAPS_SSPA/saps -t -T temp.txt

NOW EXECUTING:   ./SAPS_SSPA/saps -t -T temp.txt

NOW EXECUTING:   ./SAPS_SSPA/saps -t -T temp.txt

NOW EXECUTING:   ./SAPS_SSPA/saps -t -T temp.txt

NOW EXECUTING:   ./SAPS_SSPA/saps -t -T temp.txt

NOW EXECUTING:   ./SAPS_SSPA/saps -t -T temp.txt

NOW EXECUTING:   ./SAPS_SSPA/saps -t -T temp.txt

NOW EXECUTING:   ./SAPS_SSPA/saps -t -T temp.txt

NOW EXECUTING:   ./SAPS_SSPA/saps -t -T temp.txt

NOW EXECUTING:   ./SAPS_SSPA/saps -t -T temp.txt

NOW EXECUTING:   ./SAPS_SSPA/saps -t -T temp.txt

NOW EXECUTING:   ./SAPS_SSPA/saps -t -T temp.txt

NOW EXECUTING:   ./SAPS_SSPA/saps -t -T temp.txt

NOW EXECUTING:   ./SAPS_SSPA/saps -t -T temp.txt

NOW EXECUTING:   ./SAPS_SSPA/saps -t -T temp.txt

NOW EXECUTING:   ./SAPS_SSPA/saps -t -T temp.txt

NOW EXECUTING:   ./SAPS_SSPA/saps -t -T temp.txt

NOW EXECUTING:   ./SAPS_SSPA/saps -t -T temp.txt

NOW EXECUTING:   ./SAPS_SSPA/saps -t -T temp.txt

NOW EXECUTING:   ./SAPS_SSPA/saps -t -T temp.txt

NOW EXECUTING:   ./SAPS_SSPA/saps -t -T temp.txt

NOW EXECUTING:   ./SAPS_SSPA/saps -t -T temp.txt

NOW EXECUTING:   ./SAPS_SSPA/saps -t -T temp.txt

NOW EXECUTING:   ./SAPS_SSPA/saps -t -T temp.txt

NOW EXECUTING:   ./SAPS_SSPA/saps -t -T temp.txt

NOW EXECUTING:   ./SAPS_SSPA/saps -t -T temp.txt

NOW EXECUTING:   ./SAPS_SSPA/saps -t -T temp.txt

NOW EXECUTING:   ./SAPS_SSPA/saps -t -T temp.txt

NOW EXECUTING:   ./SAPS_SSPA/saps -t -T temp.txt

NOW EXECUTING:   ./SAPS_SSPA/saps -t -T temp.txt

NOW EXECUTING:   ./SAPS_SSPA/saps -t -T temp.txt

NOW EXECUTING:   ./SAPS_SSPA/saps -t -T temp.txt

NOW EXECUTING:   ./SAPS_SSPA/saps -t -T temp.txt

NOW EXECUTING:   ./SAPS_SSPA/saps -t -T temp.txt

NOW EXECUTING:   ./SAPS_SSPA/saps -t -T temp.txt

NOW EXECUTING:   ./SAPS_SSPA/saps -t -T temp.txt

NOW EXECUTING:   ./SAPS_SSPA/saps -t -T temp.txt

NOW EXECUTING:   ./SAPS_SSPA/saps -t -T temp.txt

NOW EXECUTING:   ./SAPS_SSPA/saps -t -T temp.txt

NOW EXECUTING:   ./SAPS_SSPA/saps -t -T temp.txt

NOW EXECUTING:   ./SAPS_SSPA/saps -t -T temp.txt

NOW EXECUTING:   ./SAPS_SSPA/saps -t -T temp.txt

NOW EXECUTING:   ./SAPS_SSPA/saps -t -T temp.txt

NOW EXECUTING:   ./SAPS_SSPA/saps -t -T temp.txt

NOW EXECUTING:   ./SAPS_SSPA/saps -t -T temp.txt

NOW EXECUTING:   ./SAPS_SSPA/saps -t -T temp.txt

NOW EXECUTING:   ./SAPS_SSPA/saps -t -T temp.txt

NOW EXECUTING:   ./SAPS_SSPA/saps -t -T temp.txt

NOW EXECUTING:   ./SAPS_SSPA/saps -t -T temp.txt

NOW EXECUTING:   ./SAPS_SSPA/saps -t -T temp.txt

NOW EXECUTING:   ./SAPS_SSPA/saps -t -T temp.txt

NOW EXECUTING:   ./SAPS_SSPA/saps -t -T temp.txt

NOW EXECUTING:   ./SAPS_SSPA/saps -t -T temp.txt

NOW EXECUTING:   ./SAPS_SSPA/saps -t -T temp.txt

NOW EXECUTING:   ./SAPS_SSPA/saps -t -T temp.txt

NOW EXECUTING:   ./SAPS_SSPA/saps -t -T temp.txt

NOW EXECUTING:   ./SAPS_SSPA/saps -t -T temp.txt

NOW EXECUTING:   ./SAPS_SSPA/saps -t -T temp.txt

NOW EXECUTING:   ./SAPS_SSPA/saps -t -T temp.txt

NOW EXECUTING:   ./SAPS_SSPA/saps -t -T temp.txt

NOW EXECUTING:   ./SAPS_SSPA/saps -t -T temp.txt

NOW EXECUTING:   ./SAPS_SSPA/saps -t -T temp.txt

NOW EXECUTING:   ./SAPS_SSPA/saps -t -T temp.txt

NOW EXECUTING:   ./SAPS_SSPA/saps -t -T temp.txt

NOW EXECUTING:   ./SAPS_SSPA/saps -t -T temp.txt

NOW EXECUTING:   ./SAPS_SSPA/saps -t -T temp.txt

NOW EXECUTING:   ./SAPS_SSPA/saps -t -T temp.txt

NOW EXECUTING:   ./SAPS_SSPA/saps -t -T temp.txt

NOW EXECUTING:   ./SAPS_SSPA/saps -t -T temp.txt

NOW EXECUTING:   ./SAPS_SSPA/saps -t -T temp.txt

NOW EXECUTING:   ./SAPS_SSPA/saps -t -T temp.txt

NOW EXECUTING:   ./SAPS_SSPA/saps -t -T temp.txt

NOW EXECUTING:   ./SAPS_SSPA/saps -t -T temp.txt

NOW EXECUTING:   ./SAPS_SSPA/saps -t -T temp.txt

NOW EXECUTING:   ./SAPS_SSPA/saps -t -T temp.txt

NOW EXECUTING:   ./SAPS_SSPA/saps -t -T temp.txt

NOW EXECUTING:   ./SAPS_SSPA/saps -t -T temp.txt

NOW EXECUTING:   ./SAPS_SSPA/saps -t -T temp.txt

NOW EXECUTING:   ./SAPS_SSPA/saps -t -T temp.txt

NOW EXECUTING:   ./SAPS_SSPA/saps -t -T temp.txt

NOW EXECUTING:   ./SAPS_SSPA/saps -t -T temp.txt

NOW EXECUTING:   ./SAPS_SSPA/saps -t -T temp.txt

NOW EXECUTING:   ./SAPS_SSPA/saps -t -T temp.txt

NOW EXECUTING:   ./SAPS_SSPA/saps -t -T temp.txt

NOW EXECUTING:   ./SAPS_SSPA/saps -t -T temp.txt

NOW EXECUTING:   ./SAPS_SSPA/saps -t -T temp.txt

NOW EXECUTING:   ./SAPS_SSPA/saps -t -T temp.txt

NOW EXECUTING:   ./SAPS_SSPA/saps -t -T temp.txt

NOW EXECUTING:   ./SAPS_SSPA/saps -t -T temp.txt

NOW EXECUTING:   ./SAPS_SSPA/saps -t -T temp.txt

NOW EXECUTING:   ./SAPS_SSPA/saps -t -T temp.txt

NOW EXECUTING:   ./SAPS_SSPA/saps -t -T temp.txt

NOW EXECUTING:   ./SAPS_SSPA/saps -t -T temp.txt

NOW EXECUTING:   ./SAPS_SSPA/saps -t -T temp.txt

NOW EXECUTING:   ./SAPS_SSPA/saps -t -T temp.txt

NOW EXECUTING:   ./SAPS_SSPA/saps -t -T temp.txt

NOW EXECUTING:   ./SAPS_SSPA/saps -t -T temp.txt

NOW EXECUTING:   ./SAPS_SSPA/saps -t -T temp.txt

NOW EXECUTING:   ./SAPS_SSPA/saps -t -T temp.txt

NOW EXECUTING:   ./SAPS_SSPA/saps -t -T temp.txt

NOW EXECUTING:   ./SAPS_SSPA/saps -t -T temp.txt

NOW EXECUTING:   ./SAPS_SSPA/saps -t -T temp.txt

NOW EXECUTING:   ./SAPS_SSPA/saps -t -T temp.txt

NOW EXECUTING:   ./SAPS_SSPA/saps -t -T temp.txt

NOW EXECUTING:   ./SAPS_SSPA/saps -t -T temp.txt

NOW EXECUTING:   ./SAPS_SSPA/saps -t -T temp.txt

NOW EXECUTING:   ./SAPS_SSPA/saps -t -T temp.txt

NOW EXECUTING:   ./SAPS_SSPA/saps -t -T temp.txt

NOW EXECUTING:   ./SAPS_SSPA/saps -t -T temp.txt

NOW EXECUTING:   ./SAPS_SSPA/saps -t -T temp.txt

NOW EXECUTING:   ./SAPS_SSPA/saps -t -T temp.txt

NOW EXECUTING:   ./SAPS_SSPA/saps -t -T temp.txt

NOW EXECUTING:   ./SAPS_SSPA/saps -t -T temp.txt

NOW EXECUTING:   ./SAPS_SSPA/saps -t -T temp.txt

NOW EXECUTING:   ./SAPS_SSPA/saps -t -T temp.txt

NOW EXECUTING:   ./SAPS_SSPA/saps -t -T temp.txt

NOW EXECUTING:   ./SAPS_SSPA/saps -t -T temp.txt

NOW EXECUTING:   ./SAPS_SSPA/saps -t -T temp.txt

NOW EXECUTING:   ./SAPS_SSPA/saps -t -T temp.txt

NOW EXECUTING:   ./SAPS_SSPA/saps -t -T temp.txt

NOW EXECUTING:   ./SAPS_SSPA/saps -t -T temp.txt

NOW EXECUTING:   ./SAPS_SSPA/saps -t -T temp.txt

NOW EXECUTING:   ./SAPS_SSPA/saps -t -T temp.txt

NOW EXECUTING:   ./SAPS_SSPA/saps -t -T temp.txt

NOW EXECUTING:   ./SAPS_SSPA/saps -t -T temp.txt

NOW EXECUTING:   ./SAPS_SSPA/saps -t -T temp.txt

NOW EXECUTING:   ./SAPS_SSPA/saps -t -T temp.txt

NOW EXECUTING:   ./SAPS_SSPA/saps -t -T temp.txt

NOW EXECUTING:   ./SAPS_SSPA/saps -t -T temp.txt

NOW EXECUTING:   ./SAPS_SSPA/saps -t -T temp.txt

NOW EXECUTING:   ./SAPS_SSPA/saps -t -T temp.txt

NOW EXECUTING:   ./SAPS_SSPA/saps -t -T temp.txt

NOW EXECUTING:   ./SAPS_SSPA/saps -t -T temp.txt

NOW EXECUTING:   ./SAPS_SSPA/saps -t -T temp.txt

NOW EXECUTING:   ./SAPS_SSPA/saps -t -T temp.txt

NOW EXECUTING:   ./SAPS_SSPA/saps -t -T temp.txt

NOW EXECUTING:   ./SAPS_SSPA/saps -t -T temp.txt

NOW EXECUTING:   ./SAPS_SSPA/saps -t -T temp.txt

NOW EXECUTING:   ./SAPS_SSPA/saps -t -T temp.txt

NOW EXECUTING:   ./SAPS_SSPA/saps -t -T temp.txt

NOW EXECUTING:   ./SAPS_SSPA/saps -t -T temp.txt

NOW EXECUTING:   ./SAPS_SSPA/saps -t -T temp.txt

NOW EXECUTING:   ./SAPS_SSPA/saps -t -T temp.txt

NOW EXECUTING:   ./SAPS_SSPA/saps -t -T temp.txt

NOW EXECUTING:   ./SAPS_SSPA/saps -t -T temp.txt

NOW EXECUTING:   ./SAPS_SSPA/saps -t -T temp.txt

NOW EXECUTING:   ./SAPS_SSPA/saps -t -T temp.txt

NOW EXECUTING:   ./SAPS_SSPA/saps -t -T temp.txt

NOW EXECUTING:   ./SAPS_SSPA/saps -t -T temp.txt

NOW EXECUTING:   ./SAPS_SSPA/saps -t -T temp.txt

NOW EXECUTING:   ./SAPS_SSPA/saps -t -T temp.txt

NOW EXECUTING:   ./SAPS_SSPA/saps -t -T temp.txt

NOW EXECUTING:   ./SAPS_SSPA/saps -t -T temp.txt

NOW EXECUTING:   ./SAPS_SSPA/saps -t -T temp.txt

NOW EXECUTING:   ./SAPS_SSPA/saps -t -T temp.txt

NOW EXECUTING:   ./SAPS_SSPA/saps -t -T temp.txt

NOW EXECUTING:   ./SAPS_SSPA/saps -t -T temp.txt

NOW EXECUTING:   ./SAPS_SSPA/saps -t -T temp.txt

NOW EXECUTING:   ./SAPS_SSPA/saps -t -T temp.txt

NOW EXECUTING:   ./SAPS_SSPA/saps -t -T temp.txt

NOW EXECUTING:   ./SAPS_SSPA/saps -t -T temp.txt

NOW EXECUTING:   ./SAPS_SSPA/saps -t -T temp.txt

NOW EXECUTING:   ./SAPS_SSPA/saps -t -T temp.txt

NOW EXECUTING:   ./SAPS_SSPA/saps -t -T temp.txt

NOW EXECUTING:   ./SAPS_SSPA/saps -t -T temp.txt

NOW EXECUTING:   ./SAPS_SSPA/saps -t -T temp.txt

NOW EXECUTING:   ./SAPS_SSPA/saps -t -T temp.txt

NOW EXECUTING:   ./SAPS_SSPA/saps -t -T temp.txt

NOW EXECUTING:   ./SAPS_SSPA/saps -t -T temp.txt

NOW EXECUTING:   ./SAPS_SSPA/saps -t -T temp.txt

NOW EXECUTING:   ./SAPS_SSPA/saps -t -T temp.txt

NOW EXECUTING:   ./SAPS_SSPA/saps -t -T temp.txt

NOW EXECUTING:   ./SAPS_SSPA/saps -t -T temp.txt

NOW EXECUTING:   ./SAPS_SSPA/saps -t -T temp.txt

NOW EXECUTING:   ./SAPS_SSPA/saps -t -T temp.txt

NOW EXECUTING:   ./SAPS_SSPA/saps -t -T temp.txt

NOW EXECUTING:   ./SAPS_SSPA/saps -t -T temp.txt

NOW EXECUTING:   ./SAPS_SSPA/saps -t -T temp.txt

NOW EXECUTING:   ./SAPS_SSPA/saps -t -T temp.txt

NOW EXECUTING:   ./SAPS_SSPA/saps -t -T temp.txt

NOW EXECUTING:   ./SAPS_SSPA/saps -t -T temp.txt

NOW EXECUTING:   ./SAPS_SSPA/saps -t -T temp.txt

NOW EXECUTING:   ./SAPS_SSPA/saps -t -T temp.txt

NOW EXECUTING:   ./SAPS_SSPA/saps -t -T temp.txt

NOW EXECUTING:   ./SAPS_SSPA/saps -t -T temp.txt

NOW EXECUTING:   ./SAPS_SSPA/saps -t -T temp.txt

NOW EXECUTING:   ./SAPS_SSPA/saps -t -T temp.txt

NOW EXECUTING:   ./SAPS_SSPA/saps -t -T temp.txt

NOW EXECUTING:   ./SAPS_SSPA/saps -t -T temp.txt

NOW EXECUTING:   ./SAPS_SSPA/saps -t -T temp.txt

NOW EXECUTING:   ./SAPS_SSPA/saps -t -T temp.txt

NOW EXECUTING:   ./SAPS_SSPA/saps -t -T temp.txt

NOW EXECUTING:   ./SAPS_SSPA/saps -t -T temp.txt

NOW EXECUTING:   ./SAPS_SSPA/saps -t -T temp.txt

NOW EXECUTING:   ./SAPS_SSPA/saps -t -T temp.txt

NOW EXECUTING:   ./SAPS_SSPA/saps -t -T temp.txt

NOW EXECUTING:   ./SAPS_SSPA/saps -t -T temp.txt

NOW EXECUTING:   ./SAPS_SSPA/saps -t -T temp.txt

NOW EXECUTING:   ./SAPS_SSPA/saps -t -T temp.txt

NOW EXECUTING:   ./SAPS_SSPA/saps -t -T temp.txt

NOW EXECUTING:   ./SAPS_SSPA/saps -t -T temp.txt

NOW EXECUTING:   ./SAPS_SSPA/saps -t -T temp.txt

NOW EXECUTING:   ./SAPS_SSPA/saps -t -T temp.txt

NOW EXECUTING:   ./SAPS_SSPA/saps -t -T temp.txt

NOW EXECUTING:   ./SAPS_SSPA/saps -t -T temp.txt

NOW EXECUTING:   ./SAPS_SSPA/saps -t -T temp.txt

NOW EXECUTING:   ./SAPS_SSPA/saps -t -T temp.txt

NOW EXECUTING:   ./SAPS_SSPA/saps -t -T temp.txt

NOW EXECUTING:   ./SAPS_SSPA/saps -t -T temp.txt

NOW EXECUTING:   ./SAPS_SSPA/saps -t -T temp.txt

NOW EXECUTING:   ./SAPS_SSPA/saps -t -T temp.txt

NOW EXECUTING:   ./SAPS_SSPA/saps -t -T temp.txt

NOW EXECUTING:   ./SAPS_SSPA/saps -t -T temp.txt

NOW EXECUTING:   ./SAPS_SSPA/saps -t -T temp.txt

NOW EXECUTING:   ./SAPS_SSPA/saps -t -T temp.txt

NOW EXECUTING:   ./SAPS_SSPA/saps -t -T temp.txt

NOW EXECUTING:   ./SAPS_SSPA/saps -t -T temp.txt

NOW EXECUTING:   ./SAPS_SSPA/saps -t -T temp.txt

NOW EXECUTING:   ./SAPS_SSPA/saps -t -T temp.txt

NOW EXECUTING:   ./SAPS_SSPA/saps -t -T temp.txt

NOW EXECUTING:   ./SAPS_SSPA/saps -t -T temp.txt

NOW EXECUTING:   ./SAPS_SSPA/saps -t -T temp.txt

NOW EXECUTING:   ./SAPS_SSPA/saps -t -T temp.txt

NOW EXECUTING:   ./SAPS_SSPA/saps -t -T temp.txt

hsseg.c: Value for K may be too large due to insufficient iterations.

NOW EXECUTING:   ./SAPS_SSPA/saps -t -T temp.txt

hsseg.c: Value for K may be too large due to insufficient iterations.

hsseg.c: Value for K may be too large due to insufficient iterations.

NOW EXECUTING:   ./SAPS_SSPA/saps -t -T temp.txt

NOW EXECUTING:   ./SAPS_SSPA/saps -t -T temp.txt

NOW EXECUTING:   ./SAPS_SSPA/saps -t -T temp.txt

NOW EXECUTING:   ./SAPS_SSPA/saps -t -T temp.txt

NOW EXECUTING:   ./SAPS_SSPA/saps -t -T temp.txt

NOW EXECUTING:   ./SAPS_SSPA/saps -t -T temp.txt

NOW EXECUTING:   ./SAPS_SSPA/saps -t -T temp.txt

NOW EXECUTING:   ./SAPS_SSPA/saps -t -T temp.txt

NOW EXECUTING:   ./SAPS_SSPA/saps -t -T temp.txt

NOW EXECUTING:   ./SAPS_SSPA/saps -t -T temp.txt

NOW EXECUTING:   ./SAPS_SSPA/saps -t -T temp.txt

NOW EXECUTING:   ./SAPS_SSPA/saps -t -T temp.txt

NOW EXECUTING:   ./SAPS_SSPA/saps -t -T temp.txt

NOW EXECUTING:   ./SAPS_SSPA/saps -t -T temp.txt

NOW EXECUTING:   ./SAPS_SSPA/saps -t -T temp.txt

NOW EXECUTING:   ./SAPS_SSPA/saps -t -T temp.txt

NOW EXECUTING:   ./SAPS_SSPA/saps -t -T temp.txt

NOW EXECUTING:   ./SAPS_SSPA/saps -t -T temp.txt

NOW EXECUTING:   ./SAPS_SSPA/saps -t -T temp.txt

NOW EXECUTING:   ./SAPS_SSPA/saps -t -T temp.txt

NOW EXECUTING:   ./SAPS_SSPA/saps -t -T temp.txt

NOW EXECUTING:   ./SAPS_SSPA/saps -t -T temp.txt

NOW EXECUTING:   ./SAPS_SSPA/saps -t -T temp.txt

NOW EXECUTING:   ./SAPS_SSPA/saps -t -T temp.txt

NOW EXECUTING:   ./SAPS_SSPA/saps -t -T temp.txt

NOW EXECUTING:   ./SAPS_SSPA/saps -t -T temp.txt

NOW EXECUTING:   ./SAPS_SSPA/saps -t -T temp.txt

NOW EXECUTING:   ./SAPS_SSPA/saps -t -T temp.txt

NOW EXECUTING:   ./SAPS_SSPA/saps -t -T temp.txt

NOW EXECUTING:   ./SAPS_SSPA/saps -t -T temp.txt

NOW EXECUTING:   ./SAPS_SSPA/saps -t -T temp.txt

NOW EXECUTING:   ./SAPS_SSPA/saps -t -T temp.txt

NOW EXECUTING:   ./SAPS_SSPA/saps -t -T temp.txt

NOW EXECUTING:   ./SAPS_SSPA/saps -t -T temp.txt

NOW EXECUTING:   ./SAPS_SSPA/saps -t -T temp.txt

NOW EXECUTING:   ./SAPS_SSPA/saps -t -T temp.txt

NOW EXECUTING:   ./SAPS_SSPA/saps -t -T temp.txt

NOW EXECUTING:   ./SAPS_SSPA/saps -t -T temp.txt

NOW EXECUTING:   ./SAPS_SSPA/saps -t -T temp.txt

NOW EXECUTING:   ./SAPS_SSPA/saps -t -T temp.txt

NOW EXECUTING:   ./SAPS_SSPA/saps -t -T temp.txt

NOW EXECUTING:   ./SAPS_SSPA/saps -t -T temp.txt

NOW EXECUTING:   ./SAPS_SSPA/saps -t -T temp.txt

NOW EXECUTING:   ./SAPS_SSPA/saps -t -T temp.txt

NOW EXECUTING:   ./SAPS_SSPA/saps -t -T temp.txt

NOW EXECUTING:   ./SAPS_SSPA/saps -t -T temp.txt

NOW EXECUTING:   ./SAPS_SSPA/saps -t -T temp.txt

NOW EXECUTING:   ./SAPS_SSPA/saps -t -T temp.txt

NOW EXECUTING:   ./SAPS_SSPA/saps -t -T temp.txt

NOW EXECUTING:   ./SAPS_SSPA/saps -t -T temp.txt

NOW EXECUTING:   ./SAPS_SSPA/saps -t -T temp.txt

NOW EXECUTING:   ./SAPS_SSPA/saps -t -T temp.txt

NOW EXECUTING:   ./SAPS_SSPA/saps -t -T temp.txt

NOW EXECUTING:   ./SAPS_SSPA/saps -t -T temp.txt

NOW EXECUTING:   ./SAPS_SSPA/saps -t -T temp.txt

NOW EXECUTING:   ./SAPS_SSPA/saps -t -T temp.txt

NOW EXECUTING:   ./SAPS_SSPA/saps -t -T temp.txt

NOW EXECUTING:   ./SAPS_SSPA/saps -t -T temp.txt

NOW EXECUTING:   ./SAPS_SSPA/saps -t -T temp.txt

NOW EXECUTING:   ./SAPS_SSPA/saps -t -T temp.txt

NOW EXECUTING:   ./SAPS_SSPA/saps -t -T temp.txt

NOW EXECUTING:   ./SAPS_SSPA/saps -t -T temp.txt

NOW EXECUTING:   ./SAPS_SSPA/saps -t -T temp.txt

NOW EXECUTING:   ./SAPS_SSPA/saps -t -T temp.txt

NOW EXECUTING:   ./SAPS_SSPA/saps -t -T temp.txt

NOW EXECUTING:   ./SAPS_SSPA/saps -t -T temp.txt

NOW EXECUTING:   ./SAPS_SSPA/saps -t -T temp.txt

NOW EXECUTING:   ./SAPS_SSPA/saps -t -T temp.txt

NOW EXECUTING:   ./SAPS_SSPA/saps -t -T temp.txt

NOW EXECUTING:   ./SAPS_SSPA/saps -t -T temp.txt

NOW EXECUTING:   ./SAPS_SSPA/saps -t -T temp.txt

NOW EXECUTING:   ./SAPS_SSPA/saps -t -T temp.txt

NOW EXECUTING:   ./SAPS_SSPA/saps -t -T temp.txt

NOW EXECUTING:   ./SAPS_SSPA/saps -t -T temp.txt

NOW EXECUTING:   ./SAPS_SSPA/saps -t -T temp.txt

NOW EXECUTING:   ./SAPS_SSPA/saps -t -T temp.txt

NOW EXECUTING:   ./SAPS_SSPA/saps -t -T temp.txt

NOW EXECUTING:   ./SAPS_SSPA/saps -t -T temp.txt

NOW EXECUTING:   ./SAPS_SSPA/saps -t -T temp.txt

NOW EXECUTING:   ./SAPS_SSPA/saps -t -T temp.txt

NOW EXECUTING:   ./SAPS_SSPA/saps -t -T temp.txt

NOW EXECUTING:   ./SAPS_SSPA/saps -t -T temp.txt

NOW EXECUTING:   ./SAPS_SSPA/saps -t -T temp.txt

NOW EXECUTING:   ./SAPS_SSPA/saps -t -T temp.txt

NOW EXECUTING:   ./SAPS_SSPA/saps -t -T temp.txt

NOW EXECUTING:   ./SAPS_SSPA/saps -t -T temp.txt

NOW EXECUTING:   ./SAPS_SSPA/saps -t -T temp.txt

NOW EXECUTING:   ./SAPS_SSPA/saps -t -T temp.txt

NOW EXECUTING:   ./SAPS_SSPA/saps -t -T temp.txt

NOW EXECUTING:   ./SAPS_SSPA/saps -t -T temp.txt

NOW EXECUTING:   ./SAPS_SSPA/saps -t -T temp.txt

NOW EXECUTING:   ./SAPS_SSPA/saps -t -T temp.txt

NOW EXECUTING:   ./SAPS_SSPA/saps -t -T temp.txt

NOW EXECUTING:   ./SAPS_SSPA/saps -t -T temp.txt

NOW EXECUTING:   ./SAPS_SSPA/saps -t -T temp.txt

NOW EXECUTING:   ./SAPS_SSPA/saps -t -T temp.txt

hsseg.c: Value for K may be too large due to insufficient iterations.

NOW EXECUTING:   ./SAPS_SSPA/saps -t -T temp.txt

NOW EXECUTING:   ./SAPS_SSPA/saps -t -T temp.txt

NOW EXECUTING:   ./SAPS_SSPA/saps -t -T temp.txt

NOW EXECUTING:   ./SAPS_SSPA/saps -t -T temp.txt

NOW EXECUTING:   ./SAPS_SSPA/saps -t -T temp.txt

NOW EXECUTING:   ./SAPS_SSPA/saps -t -T temp.txt

NOW EXECUTING:   ./SAPS_SSPA/saps -t -T temp.txt

NOW EXECUTING:   ./SAPS_SSPA/saps -t -T temp.txt

NOW EXECUTING:   ./SAPS_SSPA/saps -t -T temp.txt

NOW EXECUTING:   ./SAPS_SSPA/saps -t -T temp.txt

NOW EXECUTING:   ./SAPS_SSPA/saps -t -T temp.txt

NOW EXECUTING:   ./SAPS_SSPA/saps -t -T temp.txt

NOW EXECUTING:   ./SAPS_SSPA/saps -t -T temp.txt

NOW EXECUTING:   ./SAPS_SSPA/saps -t -T temp.txt

NOW EXECUTING:   ./SAPS_SSPA/saps -t -T temp.txt

NOW EXECUTING:   ./SAPS_SSPA/saps -t -T temp.txt

NOW EXECUTING:   ./SAPS_SSPA/saps -t -T temp.txt

NOW EXECUTING:   ./SAPS_SSPA/saps -t -T temp.txt

NOW EXECUTING:   ./SAPS_SSPA/saps -t -T temp.txt

NOW EXECUTING:   ./SAPS_SSPA/saps -t -T temp.txt

NOW EXECUTING:   ./SAPS_SSPA/saps -t -T temp.txt

NOW EXECUTING:   ./SAPS_SSPA/saps -t -T temp.txt

NOW EXECUTING:   ./SAPS_SSPA/saps -t -T temp.txt

NOW EXECUTING:   ./SAPS_SSPA/saps -t -T temp.txt

NOW EXECUTING:   ./SAPS_SSPA/saps -t -T temp.txt

NOW EXECUTING:   ./SAPS_SSPA/saps -t -T temp.txt

NOW EXECUTING:   ./SAPS_SSPA/saps -t -T temp.txt

NOW EXECUTING:   ./SAPS_SSPA/saps -t -T temp.txt

NOW EXECUTING:   ./SAPS_SSPA/saps -t -T temp.txt

NOW EXECUTING:   ./SAPS_SSPA/saps -t -T temp.txt

NOW EXECUTING:   ./SAPS_SSPA/saps -t -T temp.txt

NOW EXECUTING:   ./SAPS_SSPA/saps -t -T temp.txt

NOW EXECUTING:   ./SAPS_SSPA/saps -t -T temp.txt

NOW EXECUTING:   ./SAPS_SSPA/saps -t -T temp.txt

NOW EXECUTING:   ./SAPS_SSPA/saps -t -T temp.txt

NOW EXECUTING:   ./SAPS_SSPA/saps -t -T temp.txt

NOW EXECUTING:   ./SAPS_SSPA/saps -t -T temp.txt

NOW EXECUTING:   ./SAPS_SSPA/saps -t -T temp.txt

NOW EXECUTING:   ./SAPS_SSPA/saps -t -T temp.txt

NOW EXECUTING:   ./SAPS_SSPA/saps -t -T temp.txt

NOW EXECUTING:   ./SAPS_SSPA/saps -t -T temp.txt

NOW EXECUTING:   ./SAPS_SSPA/saps -t -T temp.txt

NOW EXECUTING:   ./SAPS_SSPA/saps -t -T temp.txt

NOW EXECUTING:   ./SAPS_SSPA/saps -t -T temp.txt

NOW EXECUTING:   ./SAPS_SSPA/saps -t -T temp.txt

NOW EXECUTING:   ./SAPS_SSPA/saps -t -T temp.txt

NOW EXECUTING:   ./SAPS_SSPA/saps -t -T temp.txt

NOW EXECUTING:   ./SAPS_SSPA/saps -t -T temp.txt

NOW EXECUTING:   ./SAPS_SSPA/saps -t -T temp.txt

NOW EXECUTING:   ./SAPS_SSPA/saps -t -T temp.txt

NOW EXECUTING:   ./SAPS_SSPA/saps -t -T temp.txt

NOW EXECUTING:   ./SAPS_SSPA/saps -t -T temp.txt

NOW EXECUTING:   ./SAPS_SSPA/saps -t -T temp.txt

NOW EXECUTING:   ./SAPS_SSPA/saps -t -T temp.txt

NOW EXECUTING:   ./SAPS_SSPA/saps -t -T temp.txt

NOW EXECUTING:   ./SAPS_SSPA/saps -t -T temp.txt

NOW EXECUTING:   ./SAPS_SSPA/saps -t -T temp.txt

NOW EXECUTING:   ./SAPS_SSPA/saps -t -T temp.txt

NOW EXECUTING:   ./SAPS_SSPA/saps -t -T temp.txt

NOW EXECUTING:   ./SAPS_SSPA/saps -t -T temp.txt

NOW EXECUTING:   ./SAPS_SSPA/saps -t -T temp.txt

NOW EXECUTING:   ./SAPS_SSPA/saps -t -T temp.txt

NOW EXECUTING:   ./SAPS_SSPA/saps -t -T temp.txt

NOW EXECUTING:   ./SAPS_SSPA/saps -t -T temp.txt

NOW EXECUTING:   ./SAPS_SSPA/saps -t -T temp.txt

NOW EXECUTING:   ./SAPS_SSPA/saps -t -T temp.txt

NOW EXECUTING:   ./SAPS_SSPA/saps -t -T temp.txt

NOW EXECUTING:   ./SAPS_SSPA/saps -t -T temp.txt

NOW EXECUTING:   ./SAPS_SSPA/saps -t -T temp.txt

NOW EXECUTING:   ./SAPS_SSPA/saps -t -T temp.txt

NOW EXECUTING:   ./SAPS_SSPA/saps -t -T temp.txt

NOW EXECUTING:   ./SAPS_SSPA/saps -t -T temp.txt

NOW EXECUTING:   ./SAPS_SSPA/saps -t -T temp.txt

NOW EXECUTING:   ./SAPS_SSPA/saps -t -T temp.txt

NOW EXECUTING:   ./SAPS_SSPA/saps -t -T temp.txt

NOW EXECUTING:   ./SAPS_SSPA/saps -t -T temp.txt

NOW EXECUTING:   ./SAPS_SSPA/saps -t -T temp.txt

NOW EXECUTING:   ./SAPS_SSPA/saps -t -T temp.txt

NOW EXECUTING:   ./SAPS_SSPA/saps -t -T temp.txt

NOW EXECUTING:   ./SAPS_SSPA/saps -t -T temp.txt

NOW EXECUTING:   ./SAPS_SSPA/saps -t -T temp.txt

NOW EXECUTING:   ./SAPS_SSPA/saps -t -T temp.txt

NOW EXECUTING:   ./SAPS_SSPA/saps -t -T temp.txt

NOW EXECUTING:   ./SAPS_SSPA/saps -t -T temp.txt

NOW EXECUTING:   ./SAPS_SSPA/saps -t -T temp.txt

NOW EXECUTING:   ./SAPS_SSPA/saps -t -T temp.txt

NOW EXECUTING:   ./SAPS_SSPA/saps -t -T temp.txt

NOW EXECUTING:   ./SAPS_SSPA/saps -t -T temp.txt

NOW EXECUTING:   ./SAPS_SSPA/saps -t -T temp.txt

NOW EXECUTING:   ./SAPS_SSPA/saps -t -T temp.txt

NOW EXECUTING:   ./SAPS_SSPA/saps -t -T temp.txt

NOW EXECUTING:   ./SAPS_SSPA/saps -t -T temp.txt

NOW EXECUTING:   ./SAPS_SSPA/saps -t -T temp.txt

NOW EXECUTING:   ./SAPS_SSPA/saps -t -T temp.txt

NOW EXECUTING:   ./SAPS_SSPA/saps -t -T temp.txt

NOW EXECUTING:   ./SAPS_SSPA/saps -t -T temp.txt

NOW EXECUTING:   ./SAPS_SSPA/saps -t -T temp.txt

NOW EXECUTING:   ./SAPS_SSPA/saps -t -T temp.txt

NOW EXECUTING:   ./SAPS_SSPA/saps -t -T temp.txt

NOW EXECUTING:   ./SAPS_SSPA/saps -t -T temp.txt

NOW EXECUTING:   ./SAPS_SSPA/saps -t -T temp.txt

NOW EXECUTING:   ./SAPS_SSPA/saps -t -T temp.txt

NOW EXECUTING:   ./SAPS_SSPA/saps -t -T temp.txt

NOW EXECUTING:   ./SAPS_SSPA/saps -t -T temp.txt

NOW EXECUTING:   ./SAPS_SSPA/saps -t -T temp.txt

NOW EXECUTING:   ./SAPS_SSPA/saps -t -T temp.txt

NOW EXECUTING:   ./SAPS_SSPA/saps -t -T temp.txt

NOW EXECUTING:   ./SAPS_SSPA/saps -t -T temp.txt

NOW EXECUTING:   ./SAPS_SSPA/saps -t -T temp.txt

NOW EXECUTING:   ./SAPS_SSPA/saps -t -T temp.txt

NOW EXECUTING:   ./SAPS_SSPA/saps -t -T temp.txt

NOW EXECUTING:   ./SAPS_SSPA/saps -t -T temp.txt

NOW EXECUTING:   ./SAPS_SSPA/saps -t -T temp.txt

NOW EXECUTING:   ./SAPS_SSPA/saps -t -T temp.txt

NOW EXECUTING:   ./SAPS_SSPA/saps -t -T temp.txt

NOW EXECUTING:   ./SAPS_SSPA/saps -t -T temp.txt

NOW EXECUTING:   ./SAPS_SSPA/saps -t -T temp.txt

NOW EXECUTING:   ./SAPS_SSPA/saps -t -T temp.txt

NOW EXECUTING:   ./SAPS_SSPA/saps -t -T temp.txt

NOW EXECUTING:   ./SAPS_SSPA/saps -t -T temp.txt

NOW EXECUTING:   ./SAPS_SSPA/saps -t -T temp.txt

NOW EXECUTING:   ./SAPS_SSPA/saps -t -T temp.txt

NOW EXECUTING:   ./SAPS_SSPA/saps -t -T temp.txt

NOW EXECUTING:   ./SAPS_SSPA/saps -t -T temp.txt

NOW EXECUTING:   ./SAPS_SSPA/saps -t -T temp.txt

NOW EXECUTING:   ./SAPS_SSPA/saps -t -T temp.txt

NOW EXECUTING:   ./SAPS_SSPA/saps -t -T temp.txt

NOW EXECUTING:   ./SAPS_SSPA/saps -t -T temp.txt

NOW EXECUTING:   ./SAPS_SSPA/saps -t -T temp.txt

NOW EXECUTING:   ./SAPS_SSPA/saps -t -T temp.txt

NOW EXECUTING:   ./SAPS_SSPA/saps -t -T temp.txt

NOW EXECUTING:   ./SAPS_SSPA/saps -t -T temp.txt

NOW EXECUTING:   ./SAPS_SSPA/saps -t -T temp.txt

NOW EXECUTING:   ./SAPS_SSPA/saps -t -T temp.txt

NOW EXECUTING:   ./SAPS_SSPA/saps -t -T temp.txt

NOW EXECUTING:   ./SAPS_SSPA/saps -t -T temp.txt

NOW EXECUTING:   ./SAPS_SSPA/saps -t -T temp.txt

NOW EXECUTING:   ./SAPS_SSPA/saps -t -T temp.txt

NOW EXECUTING:   ./SAPS_SSPA/saps -t -T temp.txt

NOW EXECUTING:   ./SAPS_SSPA/saps -t -T temp.txt

NOW EXECUTING:   ./SAPS_SSPA/saps -t -T temp.txt

NOW EXECUTING:   ./SAPS_SSPA/saps -t -T temp.txt

NOW EXECUTING:   ./SAPS_SSPA/saps -t -T temp.txt

NOW EXECUTING:   ./SAPS_SSPA/saps -t -T temp.txt

NOW EXECUTING:   ./SAPS_SSPA/saps -t -T temp.txt

NOW EXECUTING:   ./SAPS_SSPA/saps -t -T temp.txt

NOW EXECUTING:   ./SAPS_SSPA/saps -t -T temp.txt

NOW EXECUTING:   ./SAPS_SSPA/saps -t -T temp.txt

NOW EXECUTING:   ./SAPS_SSPA/saps -t -T temp.txt

NOW EXECUTING:   ./SAPS_SSPA/saps -t -T temp.txt

NOW EXECUTING:   ./SAPS_SSPA/saps -t -T temp.txt

NOW EXECUTING:   ./SAPS_SSPA/saps -t -T temp.txt

NOW EXECUTING:   ./SAPS_SSPA/saps -t -T temp.txt

NOW EXECUTING:   ./SAPS_SSPA/saps -t -T temp.txt

NOW EXECUTING:   ./SAPS_SSPA/saps -t -T temp.txt

NOW EXECUTING:   ./SAPS_SSPA/saps -t -T temp.txt

NOW EXECUTING:   ./SAPS_SSPA/saps -t -T temp.txt

NOW EXECUTING:   ./SAPS_SSPA/saps -t -T temp.txt

NOW EXECUTING:   ./SAPS_SSPA/saps -t -T temp.txt

NOW EXECUTING:   ./SAPS_SSPA/saps -t -T temp.txt

NOW EXECUTING:   ./SAPS_SSPA/saps -t -T temp.txt

NOW EXECUTING:   ./SAPS_SSPA/saps -t -T temp.txt

NOW EXECUTING:   ./SAPS_SSPA/saps -t -T temp.txt

NOW EXECUTING:   ./SAPS_SSPA/saps -t -T temp.txt

NOW EXECUTING:   ./SAPS_SSPA/saps -t -T temp.txt

NOW EXECUTING:   ./SAPS_SSPA/saps -t -T temp.txt

NOW EXECUTING:   ./SAPS_SSPA/saps -t -T temp.txt

NOW EXECUTING:   ./SAPS_SSPA/saps -t -T temp.txt

NOW EXECUTING:   ./SAPS_SSPA/saps -t -T temp.txt

NOW EXECUTING:   ./SAPS_SSPA/saps -t -T temp.txt

NOW EXECUTING:   ./SAPS_SSPA/saps -t -T temp.txt

NOW EXECUTING:   ./SAPS_SSPA/saps -t -T temp.txt

NOW EXECUTING:   ./SAPS_SSPA/saps -t -T temp.txt

NOW EXECUTING:   ./SAPS_SSPA/saps -t -T temp.txt

NOW EXECUTING:   ./SAPS_SSPA/saps -t -T temp.txt

NOW EXECUTING:   ./SAPS_SSPA/saps -t -T temp.txt

NOW EXECUTING:   ./SAPS_SSPA/saps -t -T temp.txt

NOW EXECUTING:   ./SAPS_SSPA/saps -t -T temp.txt

NOW EXECUTING:   ./SAPS_SSPA/saps -t -T temp.txt

NOW EXECUTING:   ./SAPS_SSPA/saps -t -T temp.txt

NOW EXECUTING:   ./SAPS_SSPA/saps -t -T temp.txt

NOW EXECUTING:   ./SAPS_SSPA/saps -t -T temp.txt

NOW EXECUTING:   ./SAPS_SSPA/saps -t -T temp.txt

NOW EXECUTING:   ./SAPS_SSPA/saps -t -T temp.txt

NOW EXECUTING:   ./SAPS_SSPA/saps -t -T temp.txt

NOW EXECUTING:   ./SAPS_SSPA/saps -t -T temp.txt

NOW EXECUTING:   ./SAPS_SSPA/saps -t -T temp.txt

NOW EXECUTING:   ./SAPS_SSPA/saps -t -T temp.txt

NOW EXECUTING:   ./SAPS_SSPA/saps -t -T temp.txt

NOW EXECUTING:   ./SAPS_SSPA/saps -t -T temp.txt

NOW EXECUTING:   ./SAPS_SSPA/saps -t -T temp.txt

NOW EXECUTING:   ./SAPS_SSPA/saps -t -T temp.txt

NOW EXECUTING:   ./SAPS_SSPA/saps -t -T temp.txt

NOW EXECUTING:   ./SAPS_SSPA/saps -t -T temp.txt

NOW EXECUTING:   ./SAPS_SSPA/saps -t -T temp.txt

NOW EXECUTING:   ./SAPS_SSPA/saps -t -T temp.txt

NOW EXECUTING:   ./SAPS_SSPA/saps -t -T temp.txt

NOW EXECUTING:   ./SAPS_SSPA/saps -t -T temp.txt

NOW EXECUTING:   ./SAPS_SSPA/saps -t -T temp.txt

NOW EXECUTING:   ./SAPS_SSPA/saps -t -T temp.txt

NOW EXECUTING:   ./SAPS_SSPA/saps -t -T temp.txt

NOW EXECUTING:   ./SAPS_SSPA/saps -t -T temp.txt

NOW EXECUTING:   ./SAPS_SSPA/saps -t -T temp.txt

NOW EXECUTING:   ./SAPS_SSPA/saps -t -T temp.txt

NOW EXECUTING:   ./SAPS_SSPA/saps -t -T temp.txt

hsseg.c: Value for K may be too large due to insufficient iterations.

NOW EXECUTING:   ./SAPS_SSPA/saps -t -T temp.txt

NOW EXECUTING:   ./SAPS_SSPA/saps -t -T temp.txt

NOW EXECUTING:   ./SAPS_SSPA/saps -t -T temp.txt

NOW EXECUTING:   ./SAPS_SSPA/saps -t -T temp.txt

NOW EXECUTING:   ./SAPS_SSPA/saps -t -T temp.txt

NOW EXECUTING:   ./SAPS_SSPA/saps -t -T temp.txt

NOW EXECUTING:   ./SAPS_SSPA/saps -t -T temp.txt

NOW EXECUTING:   ./SAPS_SSPA/saps -t -T temp.txt

NOW EXECUTING:   ./SAPS_SSPA/saps -t -T temp.txt

NOW EXECUTING:   ./SAPS_SSPA/saps -t -T temp.txt

NOW EXECUTING:   ./SAPS_SSPA/saps -t -T temp.txt

NOW EXECUTING:   ./SAPS_SSPA/saps -t -T temp.txt

NOW EXECUTING:   ./SAPS_SSPA/saps -t -T temp.txt

NOW EXECUTING:   ./SAPS_SSPA/saps -t -T temp.txt

NOW EXECUTING:   ./SAPS_SSPA/saps -t -T temp.txt

NOW EXECUTING:   ./SAPS_SSPA/saps -t -T temp.txt

NOW EXECUTING:   ./SAPS_SSPA/saps -t -T temp.txt

NOW EXECUTING:   ./SAPS_SSPA/saps -t -T temp.txt

NOW EXECUTING:   ./SAPS_SSPA/saps -t -T temp.txt

NOW EXECUTING:   ./SAPS_SSPA/saps -t -T temp.txt

NOW EXECUTING:   ./SAPS_SSPA/saps -t -T temp.txt

NOW EXECUTING:   ./SAPS_SSPA/saps -t -T temp.txt

NOW EXECUTING:   ./SAPS_SSPA/saps -t -T temp.txt

NOW EXECUTING:   ./SAPS_SSPA/saps -t -T temp.txt

NOW EXECUTING:   ./SAPS_SSPA/saps -t -T temp.txt

NOW EXECUTING:   ./SAPS_SSPA/saps -t -T temp.txt

hsseg.c: Value for K may be too large due to insufficient iterations.

hsseg.c: Value for K may be too large due to insufficient iterations.

NOW EXECUTING:   ./SAPS_SSPA/saps -t -T temp.txt

NOW EXECUTING:   ./SAPS_SSPA/saps -t -T temp.txt

NOW EXECUTING:   ./SAPS_SSPA/saps -t -T temp.txt

NOW EXECUTING:   ./SAPS_SSPA/saps -t -T temp.txt

NOW EXECUTING:   ./SAPS_SSPA/saps -t -T temp.txt

NOW EXECUTING:   ./SAPS_SSPA/saps -t -T temp.txt

NOW EXECUTING:   ./SAPS_SSPA/saps -t -T temp.txt

NOW EXECUTING:   ./SAPS_SSPA/saps -t -T temp.txt

NOW EXECUTING:   ./SAPS_SSPA/saps -t -T temp.txt

NOW EXECUTING:   ./SAPS_SSPA/saps -t -T temp.txt

NOW EXECUTING:   ./SAPS_SSPA/saps -t -T temp.txt

NOW EXECUTING:   ./SAPS_SSPA/saps -t -T temp.txt

NOW EXECUTING:   ./SAPS_SSPA/saps -t -T temp.txt

NOW EXECUTING:   ./SAPS_SSPA/saps -t -T temp.txt

NOW EXECUTING:   ./SAPS_SSPA/saps -t -T temp.txt

NOW EXECUTING:   ./SAPS_SSPA/saps -t -T temp.txt

NOW EXECUTING:   ./SAPS_SSPA/saps -t -T temp.txt

NOW EXECUTING:   ./SAPS_SSPA/saps -t -T temp.txt

NOW EXECUTING:   ./SAPS_SSPA/saps -t -T temp.txt

NOW EXECUTING:   ./SAPS_SSPA/saps -t -T temp.txt

NOW EXECUTING:   ./SAPS_SSPA/saps -t -T temp.txt

NOW EXECUTING:   ./SAPS_SSPA/saps -t -T temp.txt

NOW EXECUTING:   ./SAPS_SSPA/saps -t -T temp.txt

NOW EXECUTING:   ./SAPS_SSPA/saps -t -T temp.txt

NOW EXECUTING:   ./SAPS_SSPA/saps -t -T temp.txt

NOW EXECUTING:   ./SAPS_SSPA/saps -t -T temp.txt

NOW EXECUTING:   ./SAPS_SSPA/saps -t -T temp.txt

NOW EXECUTING:   ./SAPS_SSPA/saps -t -T temp.txt

NOW EXECUTING:   ./SAPS_SSPA/saps -t -T temp.txt

NOW EXECUTING:   ./SAPS_SSPA/saps -t -T temp.txt

NOW EXECUTING:   ./SAPS_SSPA/saps -t -T temp.txt

NOW EXECUTING:   ./SAPS_SSPA/saps -t -T temp.txt

NOW EXECUTING:   ./SAPS_SSPA/saps -t -T temp.txt

NOW EXECUTING:   ./SAPS_SSPA/saps -t -T temp.txt

NOW EXECUTING:   ./SAPS_SSPA/saps -t -T temp.txt

NOW EXECUTING:   ./SAPS_SSPA/saps -t -T temp.txt

hsseg.c: Value for K may be too large due to insufficient iterations.

NOW EXECUTING:   ./SAPS_SSPA/saps -t -T temp.txt

NOW EXECUTING:   ./SAPS_SSPA/saps -t -T temp.txt

NOW EXECUTING:   ./SAPS_SSPA/saps -t -T temp.txt

NOW EXECUTING:   ./SAPS_SSPA/saps -t -T temp.txt

NOW EXECUTING:   ./SAPS_SSPA/saps -t -T temp.txt

NOW EXECUTING:   ./SAPS_SSPA/saps -t -T temp.txt

NOW EXECUTING:   ./SAPS_SSPA/saps -t -T temp.txt

NOW EXECUTING:   ./SAPS_SSPA/saps -t -T temp.txt

NOW EXECUTING:   ./SAPS_SSPA/saps -t -T temp.txt

NOW EXECUTING:   ./SAPS_SSPA/saps -t -T temp.txt

NOW EXECUTING:   ./SAPS_SSPA/saps -t -T temp.txt

NOW EXECUTING:   ./SAPS_SSPA/saps -t -T temp.txt

NOW EXECUTING:   ./SAPS_SSPA/saps -t -T temp.txt

NOW EXECUTING:   ./SAPS_SSPA/saps -t -T temp.txt

NOW EXECUTING:   ./SAPS_SSPA/saps -t -T temp.txt

NOW EXECUTING:   ./SAPS_SSPA/saps -t -T temp.txt

NOW EXECUTING:   ./SAPS_SSPA/saps -t -T temp.txt

NOW EXECUTING:   ./SAPS_SSPA/saps -t -T temp.txt

NOW EXECUTING:   ./SAPS_SSPA/saps -t -T temp.txt

NOW EXECUTING:   ./SAPS_SSPA/saps -t -T temp.txt

NOW EXECUTING:   ./SAPS_SSPA/saps -t -T temp.txt

NOW EXECUTING:   ./SAPS_SSPA/saps -t -T temp.txt

NOW EXECUTING:   ./SAPS_SSPA/saps -t -T temp.txt

NOW EXECUTING:   ./SAPS_SSPA/saps -t -T temp.txt

NOW EXECUTING:   ./SAPS_SSPA/saps -t -T temp.txt

NOW EXECUTING:   ./SAPS_SSPA/saps -t -T temp.txt

NOW EXECUTING:   ./SAPS_SSPA/saps -t -T temp.txt

NOW EXECUTING:   ./SAPS_SSPA/saps -t -T temp.txt

NOW EXECUTING:   ./SAPS_SSPA/saps -t -T temp.txt

NOW EXECUTING:   ./SAPS_SSPA/saps -t -T temp.txt

NOW EXECUTING:   ./SAPS_SSPA/saps -t -T temp.txt

NOW EXECUTING:   ./SAPS_SSPA/saps -t -T temp.txt

NOW EXECUTING:   ./SAPS_SSPA/saps -t -T temp.txt

NOW EXECUTING:   ./SAPS_SSPA/saps -t -T temp.txt

NOW EXECUTING:   ./SAPS_SSPA/saps -t -T temp.txt

NOW EXECUTING:   ./SAPS_SSPA/saps -t -T temp.txt

NOW EXECUTING:   ./SAPS_SSPA/saps -t -T temp.txt

NOW EXECUTING:   ./SAPS_SSPA/saps -t -T temp.txt

NOW EXECUTING:   ./SAPS_SSPA/saps -t -T temp.txt

NOW EXECUTING:   ./SAPS_SSPA/saps -t -T temp.txt

NOW EXECUTING:   ./SAPS_SSPA/saps -t -T temp.txt

hsseg.c: Value for K may be too large due to insufficient iterations.

NOW EXECUTING:   ./SAPS_SSPA/saps -t -T temp.txt

NOW EXECUTING:   ./SAPS_SSPA/saps -t -T temp.txt

NOW EXECUTING:   ./SAPS_SSPA/saps -t -T temp.txt

NOW EXECUTING:   ./SAPS_SSPA/saps -t -T temp.txt

NOW EXECUTING:   ./SAPS_SSPA/saps -t -T temp.txt

NOW EXECUTING:   ./SAPS_SSPA/saps -t -T temp.txt

NOW EXECUTING:   ./SAPS_SSPA/saps -t -T temp.txt

NOW EXECUTING:   ./SAPS_SSPA/saps -t -T temp.txt

NOW EXECUTING:   ./SAPS_SSPA/saps -t -T temp.txt

NOW EXECUTING:   ./SAPS_SSPA/saps -t -T temp.txt

NOW EXECUTING:   ./SAPS_SSPA/saps -t -T temp.txt

NOW EXECUTING:   ./SAPS_SSPA/saps -t -T temp.txt

NOW EXECUTING:   ./SAPS_SSPA/saps -t -T temp.txt

NOW EXECUTING:   ./SAPS_SSPA/saps -t -T temp.txt

NOW EXECUTING:   ./SAPS_SSPA/saps -t -T temp.txt

NOW EXECUTING:   ./SAPS_SSPA/saps -t -T temp.txt

NOW EXECUTING:   ./SAPS_SSPA/saps -t -T temp.txt

NOW EXECUTING:   ./SAPS_SSPA/saps -t -T temp.txt

NOW EXECUTING:   ./SAPS_SSPA/saps -t -T temp.txt

NOW EXECUTING:   ./SAPS_SSPA/saps -t -T temp.txt

NOW EXECUTING:   ./SAPS_SSPA/saps -t -T temp.txt

NOW EXECUTING:   ./SAPS_SSPA/saps -t -T temp.txt

NOW EXECUTING:   ./SAPS_SSPA/saps -t -T temp.txt

NOW EXECUTING:   ./SAPS_SSPA/saps -t -T temp.txt

NOW EXECUTING:   ./SAPS_SSPA/saps -t -T temp.txt

NOW EXECUTING:   ./SAPS_SSPA/saps -t -T temp.txt

NOW EXECUTING:   ./SAPS_SSPA/saps -t -T temp.txt

NOW EXECUTING:   ./SAPS_SSPA/saps -t -T temp.txt

NOW EXECUTING:   ./SAPS_SSPA/saps -t -T temp.txt

NOW EXECUTING:   ./SAPS_SSPA/saps -t -T temp.txt

NOW EXECUTING:   ./SAPS_SSPA/saps -t -T temp.txt

NOW EXECUTING:   ./SAPS_SSPA/saps -t -T temp.txt

NOW EXECUTING:   ./SAPS_SSPA/saps -t -T temp.txt

NOW EXECUTING:   ./SAPS_SSPA/saps -t -T temp.txt

NOW EXECUTING:   ./SAPS_SSPA/saps -t -T temp.txt

NOW EXECUTING:   ./SAPS_SSPA/saps -t -T temp.txt

NOW EXECUTING:   ./SAPS_SSPA/saps -t -T temp.txt

NOW EXECUTING:   ./SAPS_SSPA/saps -t -T temp.txt

NOW EXECUTING:   ./SAPS_SSPA/saps -t -T temp.txt

NOW EXECUTING:   ./SAPS_SSPA/saps -t -T temp.txt

NOW EXECUTING:   ./SAPS_SSPA/saps -t -T temp.txt

NOW EXECUTING:   ./SAPS_SSPA/saps -t -T temp.txt

NOW EXECUTING:   ./SAPS_SSPA/saps -t -T temp.txt

NOW EXECUTING:   ./SAPS_SSPA/saps -t -T temp.txt

NOW EXECUTING:   ./SAPS_SSPA/saps -t -T temp.txt

NOW EXECUTING:   ./SAPS_SSPA/saps -t -T temp.txt

NOW EXECUTING:   ./SAPS_SSPA/saps -t -T temp.txt

NOW EXECUTING:   ./SAPS_SSPA/saps -t -T temp.txt

NOW EXECUTING:   ./SAPS_SSPA/saps -t -T temp.txt

NOW EXECUTING:   ./SAPS_SSPA/saps -t -T temp.txt

NOW EXECUTING:   ./SAPS_SSPA/saps -t -T temp.txt

NOW EXECUTING:   ./SAPS_SSPA/saps -t -T temp.txt

NOW EXECUTING:   ./SAPS_SSPA/saps -t -T temp.txt

NOW EXECUTING:   ./SAPS_SSPA/saps -t -T temp.txt

NOW EXECUTING:   ./SAPS_SSPA/saps -t -T temp.txt

NOW EXECUTING:   ./SAPS_SSPA/saps -t -T temp.txt

NOW EXECUTING:   ./SAPS_SSPA/saps -t -T temp.txt

NOW EXECUTING:   ./SAPS_SSPA/saps -t -T temp.txt

NOW EXECUTING:   ./SAPS_SSPA/saps -t -T temp.txt

NOW EXECUTING:   ./SAPS_SSPA/saps -t -T temp.txt

NOW EXECUTING:   ./SAPS_SSPA/saps -t -T temp.txt

NOW EXECUTING:   ./SAPS_SSPA/saps -t -T temp.txt

NOW EXECUTING:   ./SAPS_SSPA/saps -t -T temp.txt

NOW EXECUTING:   ./SAPS_SSPA/saps -t -T temp.txt

NOW EXECUTING:   ./SAPS_SSPA/saps -t -T temp.txt

NOW EXECUTING:   ./SAPS_SSPA/saps -t -T temp.txt

NOW EXECUTING:   ./SAPS_SSPA/saps -t -T temp.txt

NOW EXECUTING:   ./SAPS_SSPA/saps -t -T temp.txt

NOW EXECUTING:   ./SAPS_SSPA/saps -t -T temp.txt

NOW EXECUTING:   ./SAPS_SSPA/saps -t -T temp.txt

NOW EXECUTING:   ./SAPS_SSPA/saps -t -T temp.txt

NOW EXECUTING:   ./SAPS_SSPA/saps -t -T temp.txt

NOW EXECUTING:   ./SAPS_SSPA/saps -t -T temp.txt

NOW EXECUTING:   ./SAPS_SSPA/saps -t -T temp.txt

NOW EXECUTING:   ./SAPS_SSPA/saps -t -T temp.txt

NOW EXECUTING:   ./SAPS_SSPA/saps -t -T temp.txt

NOW EXECUTING:   ./SAPS_SSPA/saps -t -T temp.txt

NOW EXECUTING:   ./SAPS_SSPA/saps -t -T temp.txt

NOW EXECUTING:   ./SAPS_SSPA/saps -t -T temp.txt

NOW EXECUTING:   ./SAPS_SSPA/saps -t -T temp.txt

NOW EXECUTING:   ./SAPS_SSPA/saps -t -T temp.txt

NOW EXECUTING:   ./SAPS_SSPA/saps -t -T temp.txt

NOW EXECUTING:   ./SAPS_SSPA/saps -t -T temp.txt

NOW EXECUTING:   ./SAPS_SSPA/saps -t -T temp.txt

NOW EXECUTING:   ./SAPS_SSPA/saps -t -T temp.txt

NOW EXECUTING:   ./SAPS_SSPA/saps -t -T temp.txt

NOW EXECUTING:   ./SAPS_SSPA/saps -t -T temp.txt

NOW EXECUTING:   ./SAPS_SSPA/saps -t -T temp.txt

NOW EXECUTING:   ./SAPS_SSPA/saps -t -T temp.txt

NOW EXECUTING:   ./SAPS_SSPA/saps -t -T temp.txt

NOW EXECUTING:   ./SAPS_SSPA/saps -t -T temp.txt

NOW EXECUTING:   ./SAPS_SSPA/saps -t -T temp.txt

NOW EXECUTING:   ./SAPS_SSPA/saps -t -T temp.txt

NOW EXECUTING:   ./SAPS_SSPA/saps -t -T temp.txt

NOW EXECUTING:   ./SAPS_SSPA/saps -t -T temp.txt

NOW EXECUTING:   ./SAPS_SSPA/saps -t -T temp.txt

NOW EXECUTING:   ./SAPS_SSPA/saps -t -T temp.txt

NOW EXECUTING:   ./SAPS_SSPA/saps -t -T temp.txt

NOW EXECUTING:   ./SAPS_SSPA/saps -t -T temp.txt

NOW EXECUTING:   ./SAPS_SSPA/saps -t -T temp.txt

NOW EXECUTING:   ./SAPS_SSPA/saps -t -T temp.txt

NOW EXECUTING:   ./SAPS_SSPA/saps -t -T temp.txt

NOW EXECUTING:   ./SAPS_SSPA/saps -t -T temp.txt

NOW EXECUTING:   ./SAPS_SSPA/saps -t -T temp.txt

NOW EXECUTING:   ./SAPS_SSPA/saps -t -T temp.txt

NOW EXECUTING:   ./SAPS_SSPA/saps -t -T temp.txt

NOW EXECUTING:   ./SAPS_SSPA/saps -t -T temp.txt

NOW EXECUTING:   ./SAPS_SSPA/saps -t -T temp.txt

NOW EXECUTING:   ./SAPS_SSPA/saps -t -T temp.txt

NOW EXECUTING:   ./SAPS_SSPA/saps -t -T temp.txt

NOW EXECUTING:   ./SAPS_SSPA/saps -t -T temp.txt

NOW EXECUTING:   ./SAPS_SSPA/saps -t -T temp.txt

NOW EXECUTING:   ./SAPS_SSPA/saps -t -T temp.txt

NOW EXECUTING:   ./SAPS_SSPA/saps -t -T temp.txt

NOW EXECUTING:   ./SAPS_SSPA/saps -t -T temp.txt

NOW EXECUTING:   ./SAPS_SSPA/saps -t -T temp.txt

NOW EXECUTING:   ./SAPS_SSPA/saps -t -T temp.txt

NOW EXECUTING:   ./SAPS_SSPA/saps -t -T temp.txt

NOW EXECUTING:   ./SAPS_SSPA/saps -t -T temp.txt

NOW EXECUTING:   ./SAPS_SSPA/saps -t -T temp.txt

NOW EXECUTING:   ./SAPS_SSPA/saps -t -T temp.txt

NOW EXECUTING:   ./SAPS_SSPA/saps -t -T temp.txt

NOW EXECUTING:   ./SAPS_SSPA/saps -t -T temp.txt

NOW EXECUTING:   ./SAPS_SSPA/saps -t -T temp.txt

NOW EXECUTING:   ./SAPS_SSPA/saps -t -T temp.txt

NOW EXECUTING:   ./SAPS_SSPA/saps -t -T temp.txt

NOW EXECUTING:   ./SAPS_SSPA/saps -t -T temp.txt

NOW EXECUTING:   ./SAPS_SSPA/saps -t -T temp.txt

NOW EXECUTING:   ./SAPS_SSPA/saps -t -T temp.txt

NOW EXECUTING:   ./SAPS_SSPA/saps -t -T temp.txt

NOW EXECUTING:   ./SAPS_SSPA/saps -t -T temp.txt

NOW EXECUTING:   ./SAPS_SSPA/saps -t -T temp.txt

NOW EXECUTING:   ./SAPS_SSPA/saps -t -T temp.txt

NOW EXECUTING:   ./SAPS_SSPA/saps -t -T temp.txt

NOW EXECUTING:   ./SAPS_SSPA/saps -t -T temp.txt

NOW EXECUTING:   ./SAPS_SSPA/saps -t -T temp.txt

NOW EXECUTING:   ./SAPS_SSPA/saps -t -T temp.txt

NOW EXECUTING:   ./SAPS_SSPA/saps -t -T temp.txt

NOW EXECUTING:   ./SAPS_SSPA/saps -t -T temp.txt

NOW EXECUTING:   ./SAPS_SSPA/saps -t -T temp.txt

NOW EXECUTING:   ./SAPS_SSPA/saps -t -T temp.txt

NOW EXECUTING:   ./SAPS_SSPA/saps -t -T temp.txt

NOW EXECUTING:   ./SAPS_SSPA/saps -t -T temp.txt

NOW EXECUTING:   ./SAPS_SSPA/saps -t -T temp.txt

NOW EXECUTING:   ./SAPS_SSPA/saps -t -T temp.txt

NOW EXECUTING:   ./SAPS_SSPA/saps -t -T temp.txt

NOW EXECUTING:   ./SAPS_SSPA/saps -t -T temp.txt

NOW EXECUTING:   ./SAPS_SSPA/saps -t -T temp.txt

NOW EXECUTING:   ./SAPS_SSPA/saps -t -T temp.txt

NOW EXECUTING:   ./SAPS_SSPA/saps -t -T temp.txt

NOW EXECUTING:   ./SAPS_SSPA/saps -t -T temp.txt

NOW EXECUTING:   ./SAPS_SSPA/saps -t -T temp.txt

NOW EXECUTING:   ./SAPS_SSPA/saps -t -T temp.txt

NOW EXECUTING:   ./SAPS_SSPA/saps -t -T temp.txt

NOW EXECUTING:   ./SAPS_SSPA/saps -t -T temp.txt

NOW EXECUTING:   ./SAPS_SSPA/saps -t -T temp.txt

NOW EXECUTING:   ./SAPS_SSPA/saps -t -T temp.txt

NOW EXECUTING:   ./SAPS_SSPA/saps -t -T temp.txt

NOW EXECUTING:   ./SAPS_SSPA/saps -t -T temp.txt

NOW EXECUTING:   ./SAPS_SSPA/saps -t -T temp.txt

NOW EXECUTING:   ./SAPS_SSPA/saps -t -T temp.txt

NOW EXECUTING:   ./SAPS_SSPA/saps -t -T temp.txt

NOW EXECUTING:   ./SAPS_SSPA/saps -t -T temp.txt

NOW EXECUTING:   ./SAPS_SSPA/saps -t -T temp.txt

NOW EXECUTING:   ./SAPS_SSPA/saps -t -T temp.txt

NOW EXECUTING:   ./SAPS_SSPA/saps -t -T temp.txt

NOW EXECUTING:   ./SAPS_SSPA/saps -t -T temp.txt

NOW EXECUTING:   ./SAPS_SSPA/saps -t -T temp.txt

NOW EXECUTING:   ./SAPS_SSPA/saps -t -T temp.txt

NOW EXECUTING:   ./SAPS_SSPA/saps -t -T temp.txt

NOW EXECUTING:   ./SAPS_SSPA/saps -t -T temp.txt

NOW EXECUTING:   ./SAPS_SSPA/saps -t -T temp.txt

NOW EXECUTING:   ./SAPS_SSPA/saps -t -T temp.txt

NOW EXECUTING:   ./SAPS_SSPA/saps -t -T temp.txt

NOW EXECUTING:   ./SAPS_SSPA/saps -t -T temp.txt

NOW EXECUTING:   ./SAPS_SSPA/saps -t -T temp.txt

NOW EXECUTING:   ./SAPS_SSPA/saps -t -T temp.txt

NOW EXECUTING:   ./SAPS_SSPA/saps -t -T temp.txt

NOW EXECUTING:   ./SAPS_SSPA/saps -t -T temp.txt

NOW EXECUTING:   ./SAPS_SSPA/saps -t -T temp.txt

NOW EXECUTING:   ./SAPS_SSPA/saps -t -T temp.txt

NOW EXECUTING:   ./SAPS_SSPA/saps -t -T temp.txt

NOW EXECUTING:   ./SAPS_SSPA/saps -t -T temp.txt

NOW EXECUTING:   ./SAPS_SSPA/saps -t -T temp.txt

NOW EXECUTING:   ./SAPS_SSPA/saps -t -T temp.txt

NOW EXECUTING:   ./SAPS_SSPA/saps -t -T temp.txt

NOW EXECUTING:   ./SAPS_SSPA/saps -t -T temp.txt

NOW EXECUTING:   ./SAPS_SSPA/saps -t -T temp.txt

NOW EXECUTING:   ./SAPS_SSPA/saps -t -T temp.txt

NOW EXECUTING:   ./SAPS_SSPA/saps -t -T temp.txt

NOW EXECUTING:   ./SAPS_SSPA/saps -t -T temp.txt

NOW EXECUTING:   ./SAPS_SSPA/saps -t -T temp.txt

NOW EXECUTING:   ./SAPS_SSPA/saps -t -T temp.txt

NOW EXECUTING:   ./SAPS_SSPA/saps -t -T temp.txt

NOW EXECUTING:   ./SAPS_SSPA/saps -t -T temp.txt

NOW EXECUTING:   ./SAPS_SSPA/saps -t -T temp.txt

NOW EXECUTING:   ./SAPS_SSPA/saps -t -T temp.txt

NOW EXECUTING:   ./SAPS_SSPA/saps -t -T temp.txt

NOW EXECUTING:   ./SAPS_SSPA/saps -t -T temp.txt

NOW EXECUTING:   ./SAPS_SSPA/saps -t -T temp.txt

NOW EXECUTING:   ./SAPS_SSPA/saps -t -T temp.txt

NOW EXECUTING:   ./SAPS_SSPA/saps -t -T temp.txt

NOW EXECUTING:   ./SAPS_SSPA/saps -t -T temp.txt

NOW EXECUTING:   ./SAPS_SSPA/saps -t -T temp.txt

NOW EXECUTING:   ./SAPS_SSPA/saps -t -T temp.txt

NOW EXECUTING:   ./SAPS_SSPA/saps -t -T temp.txt

NOW EXECUTING:   ./SAPS_SSPA/saps -t -T temp.txt

NOW EXECUTING:   ./SAPS_SSPA/saps -t -T temp.txt

NOW EXECUTING:   ./SAPS_SSPA/saps -t -T temp.txt

NOW EXECUTING:   ./SAPS_SSPA/saps -t -T temp.txt

NOW EXECUTING:   ./SAPS_SSPA/saps -t -T temp.txt

NOW EXECUTING:   ./SAPS_SSPA/saps -t -T temp.txt

NOW EXECUTING:   ./SAPS_SSPA/saps -t -T temp.txt

NOW EXECUTING:   ./SAPS_SSPA/saps -t -T temp.txt

NOW EXECUTING:   ./SAPS_SSPA/saps -t -T temp.txt

NOW EXECUTING:   ./SAPS_SSPA/saps -t -T temp.txt

NOW EXECUTING:   ./SAPS_SSPA/saps -t -T temp.txt

NOW EXECUTING:   ./SAPS_SSPA/saps -t -T temp.txt

NOW EXECUTING:   ./SAPS_SSPA/saps -t -T temp.txt

NOW EXECUTING:   ./SAPS_SSPA/saps -t -T temp.txt

NOW EXECUTING:   ./SAPS_SSPA/saps -t -T temp.txt

NOW EXECUTING:   ./SAPS_SSPA/saps -t -T temp.txt

NOW EXECUTING:   ./SAPS_SSPA/saps -t -T temp.txt

NOW EXECUTING:   ./SAPS_SSPA/saps -t -T temp.txt

NOW EXECUTING:   ./SAPS_SSPA/saps -t -T temp.txt

NOW EXECUTING:   ./SAPS_SSPA/saps -t -T temp.txt

NOW EXECUTING:   ./SAPS_SSPA/saps -t -T temp.txt

NOW EXECUTING:   ./SAPS_SSPA/saps -t -T temp.txt

NOW EXECUTING:   ./SAPS_SSPA/saps -t -T temp.txt

NOW EXECUTING:   ./SAPS_SSPA/saps -t -T temp.txt

NOW EXECUTING:   ./SAPS_SSPA/saps -t -T temp.txt

NOW EXECUTING:   ./SAPS_SSPA/saps -t -T temp.txt

NOW EXECUTING:   ./SAPS_SSPA/saps -t -T temp.txt

NOW EXECUTING:   ./SAPS_SSPA/saps -t -T temp.txt

NOW EXECUTING:   ./SAPS_SSPA/saps -t -T temp.txt

NOW EXECUTING:   ./SAPS_SSPA/saps -t -T temp.txt

NOW EXECUTING:   ./SAPS_SSPA/saps -t -T temp.txt

NOW EXECUTING:   ./SAPS_SSPA/saps -t -T temp.txt

NOW EXECUTING:   ./SAPS_SSPA/saps -t -T temp.txt

NOW EXECUTING:   ./SAPS_SSPA/saps -t -T temp.txt

NOW EXECUTING:   ./SAPS_SSPA/saps -t -T temp.txt

NOW EXECUTING:   ./SAPS_SSPA/saps -t -T temp.txt

NOW EXECUTING:   ./SAPS_SSPA/saps -t -T temp.txt

NOW EXECUTING:   ./SAPS_SSPA/saps -t -T temp.txt

NOW EXECUTING:   ./SAPS_SSPA/saps -t -T temp.txt

NOW EXECUTING:   ./SAPS_SSPA/saps -t -T temp.txt

NOW EXECUTING:   ./SAPS_SSPA/saps -t -T temp.txt

NOW EXECUTING:   ./SAPS_SSPA/saps -t -T temp.txt

NOW EXECUTING:   ./SAPS_SSPA/saps -t -T temp.txt

NOW EXECUTING:   ./SAPS_SSPA/saps -t -T temp.txt

NOW EXECUTING:   ./SAPS_SSPA/saps -t -T temp.txt

NOW EXECUTING:   ./SAPS_SSPA/saps -t -T temp.txt

NOW EXECUTING:   ./SAPS_SSPA/saps -t -T temp.txt

NOW EXECUTING:   ./SAPS_SSPA/saps -t -T temp.txt

NOW EXECUTING:   ./SAPS_SSPA/saps -t -T temp.txt

NOW EXECUTING:   ./SAPS_SSPA/saps -t -T temp.txt

NOW EXECUTING:   ./SAPS_SSPA/saps -t -T temp.txt

NOW EXECUTING:   ./SAPS_SSPA/saps -t -T temp.txt

NOW EXECUTING:   ./SAPS_SSPA/saps -t -T temp.txt

NOW EXECUTING:   ./SAPS_SSPA/saps -t -T temp.txt

NOW EXECUTING:   ./SAPS_SSPA/saps -t -T temp.txt

NOW EXECUTING:   ./SAPS_SSPA/saps -t -T temp.txt

NOW EXECUTING:   ./SAPS_SSPA/saps -t -T temp.txt

NOW EXECUTING:   ./SAPS_SSPA/saps -t -T temp.txt

NOW EXECUTING:   ./SAPS_SSPA/saps -t -T temp.txt

NOW EXECUTING:   ./SAPS_SSPA/saps -t -T temp.txt

NOW EXECUTING:   ./SAPS_SSPA/saps -t -T temp.txt

NOW EXECUTING:   ./SAPS_SSPA/saps -t -T temp.txt

NOW EXECUTING:   ./SAPS_SSPA/saps -t -T temp.txt

NOW EXECUTING:   ./SAPS_SSPA/saps -t -T temp.txt

NOW EXECUTING:   ./SAPS_SSPA/saps -t -T temp.txt

NOW EXECUTING:   ./SAPS_SSPA/saps -t -T temp.txt

NOW EXECUTING:   ./SAPS_SSPA/saps -t -T temp.txt

NOW EXECUTING:   ./SAPS_SSPA/saps -t -T temp.txt

NOW EXECUTING:   ./SAPS_SSPA/saps -t -T temp.txt

NOW EXECUTING:   ./SAPS_SSPA/saps -t -T temp.txt

NOW EXECUTING:   ./SAPS_SSPA/saps -t -T temp.txt

NOW EXECUTING:   ./SAPS_SSPA/saps -t -T temp.txt

NOW EXECUTING:   ./SAPS_SSPA/saps -t -T temp.txt

NOW EXECUTING:   ./SAPS_SSPA/saps -t -T temp.txt

NOW EXECUTING:   ./SAPS_SSPA/saps -t -T temp.txt

NOW EXECUTING:   ./SAPS_SSPA/saps -t -T temp.txt

NOW EXECUTING:   ./SAPS_SSPA/saps -t -T temp.txt

NOW EXECUTING:   ./SAPS_SSPA/saps -t -T temp.txt

NOW EXECUTING:   ./SAPS_SSPA/saps -t -T temp.txt

NOW EXECUTING:   ./SAPS_SSPA/saps -t -T temp.txt

NOW EXECUTING:   ./SAPS_SSPA/saps -t -T temp.txt

NOW EXECUTING:   ./SAPS_SSPA/saps -t -T temp.txt

NOW EXECUTING:   ./SAPS_SSPA/saps -t -T temp.txt

NOW EXECUTING:   ./SAPS_SSPA/saps -t -T temp.txt

NOW EXECUTING:   ./SAPS_SSPA/saps -t -T temp.txt

NOW EXECUTING:   ./SAPS_SSPA/saps -t -T temp.txt

NOW EXECUTING:   ./SAPS_SSPA/saps -t -T temp.txt

NOW EXECUTING:   ./SAPS_SSPA/saps -t -T temp.txt

NOW EXECUTING:   ./SAPS_SSPA/saps -t -T temp.txt

NOW EXECUTING:   ./SAPS_SSPA/saps -t -T temp.txt

NOW EXECUTING:   ./SAPS_SSPA/saps -t -T temp.txt

NOW EXECUTING:   ./SAPS_SSPA/saps -t -T temp.txt

NOW EXECUTING:   ./SAPS_SSPA/saps -t -T temp.txt

NOW EXECUTING:   ./SAPS_SSPA/saps -t -T temp.txt

NOW EXECUTING:   ./SAPS_SSPA/saps -t -T temp.txt

NOW EXECUTING:   ./SAPS_SSPA/saps -t -T temp.txt

NOW EXECUTING:   ./SAPS_SSPA/saps -t -T temp.txt

NOW EXECUTING:   ./SAPS_SSPA/saps -t -T temp.txt

NOW EXECUTING:   ./SAPS_SSPA/saps -t -T temp.txt

NOW EXECUTING:   ./SAPS_SSPA/saps -t -T temp.txt

NOW EXECUTING:   ./SAPS_SSPA/saps -t -T temp.txt

NOW EXECUTING:   ./SAPS_SSPA/saps -t -T temp.txt

NOW EXECUTING:   ./SAPS_SSPA/saps -t -T temp.txt

NOW EXECUTING:   ./SAPS_SSPA/saps -t -T temp.txt

NOW EXECUTING:   ./SAPS_SSPA/saps -t -T temp.txt

NOW EXECUTING:   ./SAPS_SSPA/saps -t -T temp.txt

NOW EXECUTING:   ./SAPS_SSPA/saps -t -T temp.txt

NOW EXECUTING:   ./SAPS_SSPA/saps -t -T temp.txt

NOW EXECUTING:   ./SAPS_SSPA/saps -t -T temp.txt

NOW EXECUTING:   ./SAPS_SSPA/saps -t -T temp.txt

NOW EXECUTING:   ./SAPS_SSPA/saps -t -T temp.txt

NOW EXECUTING:   ./SAPS_SSPA/saps -t -T temp.txt

NOW EXECUTING:   ./SAPS_SSPA/saps -t -T temp.txt

NOW EXECUTING:   ./SAPS_SSPA/saps -t -T temp.txt

NOW EXECUTING:   ./SAPS_SSPA/saps -t -T temp.txt

NOW EXECUTING:   ./SAPS_SSPA/saps -t -T temp.txt

NOW EXECUTING:   ./SAPS_SSPA/saps -t -T temp.txt

NOW EXECUTING:   ./SAPS_SSPA/saps -t -T temp.txt

NOW EXECUTING:   ./SAPS_SSPA/saps -t -T temp.txt

NOW EXECUTING:   ./SAPS_SSPA/saps -t -T temp.txt

NOW EXECUTING:   ./SAPS_SSPA/saps -t -T temp.txt

NOW EXECUTING:   ./SAPS_SSPA/saps -t -T temp.txt

NOW EXECUTING:   ./SAPS_SSPA/saps -t -T temp.txt

NOW EXECUTING:   ./SAPS_SSPA/saps -t -T temp.txt

NOW EXECUTING:   ./SAPS_SSPA/saps -t -T temp.txt

NOW EXECUTING:   ./SAPS_SSPA/saps -t -T temp.txt

NOW EXECUTING:   ./SAPS_SSPA/saps -t -T temp.txt

NOW EXECUTING:   ./SAPS_SSPA/saps -t -T temp.txt

NOW EXECUTING:   ./SAPS_SSPA/saps -t -T temp.txt

NOW EXECUTING:   ./SAPS_SSPA/saps -t -T temp.txt

NOW EXECUTING:   ./SAPS_SSPA/saps -t -T temp.txt

NOW EXECUTING:   ./SAPS_SSPA/saps -t -T temp.txt

NOW EXECUTING:   ./SAPS_SSPA/saps -t -T temp.txt

NOW EXECUTING:   ./SAPS_SSPA/saps -t -T temp.txt

NOW EXECUTING:   ./SAPS_SSPA/saps -t -T temp.txt

NOW EXECUTING:   ./SAPS_SSPA/saps -t -T temp.txt

NOW EXECUTING:   ./SAPS_SSPA/saps -t -T temp.txt

NOW EXECUTING:   ./SAPS_SSPA/saps -t -T temp.txt

NOW EXECUTING:   ./SAPS_SSPA/saps -t -T temp.txt

NOW EXECUTING:   ./SAPS_SSPA/saps -t -T temp.txt

NOW EXECUTING:   ./SAPS_SSPA/saps -t -T temp.txt

NOW EXECUTING:   ./SAPS_SSPA/saps -t -T temp.txt

NOW EXECUTING:   ./SAPS_SSPA/saps -t -T temp.txt

NOW EXECUTING:   ./SAPS_SSPA/saps -t -T temp.txt

NOW EXECUTING:   ./SAPS_SSPA/saps -t -T temp.txt

NOW EXECUTING:   ./SAPS_SSPA/saps -t -T temp.txt

NOW EXECUTING:   ./SAPS_SSPA/saps -t -T temp.txt

NOW EXECUTING:   ./SAPS_SSPA/saps -t -T temp.txt

NOW EXECUTING:   ./SAPS_SSPA/saps -t -T temp.txt

NOW EXECUTING:   ./SAPS_SSPA/saps -t -T temp.txt

NOW EXECUTING:   ./SAPS_SSPA/saps -t -T temp.txt

NOW EXECUTING:   ./SAPS_SSPA/saps -t -T temp.txt

NOW EXECUTING:   ./SAPS_SSPA/saps -t -T temp.txt

NOW EXECUTING:   ./SAPS_SSPA/saps -t -T temp.txt

NOW EXECUTING:   ./SAPS_SSPA/saps -t -T temp.txt

NOW EXECUTING:   ./SAPS_SSPA/saps -t -T temp.txt

NOW EXECUTING:   ./SAPS_SSPA/saps -t -T temp.txt

NOW EXECUTING:   ./SAPS_SSPA/saps -t -T temp.txt

NOW EXECUTING:   ./SAPS_SSPA/saps -t -T temp.txt

NOW EXECUTING:   ./SAPS_SSPA/saps -t -T temp.txt

NOW EXECUTING:   ./SAPS_SSPA/saps -t -T temp.txt

NOW EXECUTING:   ./SAPS_SSPA/saps -t -T temp.txt

NOW EXECUTING:   ./SAPS_SSPA/saps -t -T temp.txt

NOW EXECUTING:   ./SAPS_SSPA/saps -t -T temp.txt

NOW EXECUTING:   ./SAPS_SSPA/saps -t -T temp.txt

NOW EXECUTING:   ./SAPS_SSPA/saps -t -T temp.txt

NOW EXECUTING:   ./SAPS_SSPA/saps -t -T temp.txt

NOW EXECUTING:   ./SAPS_SSPA/saps -t -T temp.txt

NOW EXECUTING:   ./SAPS_SSPA/saps -t -T temp.txt

NOW EXECUTING:   ./SAPS_SSPA/saps -t -T temp.txt

NOW EXECUTING:   ./SAPS_SSPA/saps -t -T temp.txt

NOW EXECUTING:   ./SAPS_SSPA/saps -t -T temp.txt

NOW EXECUTING:   ./SAPS_SSPA/saps -t -T temp.txt

NOW EXECUTING:   ./SAPS_SSPA/saps -t -T temp.txt

NOW EXECUTING:   ./SAPS_SSPA/saps -t -T temp.txt

NOW EXECUTING:   ./SAPS_SSPA/saps -t -T temp.txt

NOW EXECUTING:   ./SAPS_SSPA/saps -t -T temp.txt

NOW EXECUTING:   ./SAPS_SSPA/saps -t -T temp.txt

NOW EXECUTING:   ./SAPS_SSPA/saps -t -T temp.txt

NOW EXECUTING:   ./SAPS_SSPA/saps -t -T temp.txt

NOW EXECUTING:   ./SAPS_SSPA/saps -t -T temp.txt

NOW EXECUTING:   ./SAPS_SSPA/saps -t -T temp.txt

NOW EXECUTING:   ./SAPS_SSPA/saps -t -T temp.txt

NOW EXECUTING:   ./SAPS_SSPA/saps -t -T temp.txt

NOW EXECUTING:   ./SAPS_SSPA/saps -t -T temp.txt

NOW EXECUTING:   ./SAPS_SSPA/saps -t -T temp.txt

NOW EXECUTING:   ./SAPS_SSPA/saps -t -T temp.txt

NOW EXECUTING:   ./SAPS_SSPA/saps -t -T temp.txt

NOW EXECUTING:   ./SAPS_SSPA/saps -t -T temp.txt

NOW EXECUTING:   ./SAPS_SSPA/saps -t -T temp.txt

NOW EXECUTING:   ./SAPS_SSPA/saps -t -T temp.txt

NOW EXECUTING:   ./SAPS_SSPA/saps -t -T temp.txt

NOW EXECUTING:   ./SAPS_SSPA/saps -t -T temp.txt

NOW EXECUTING:   ./SAPS_SSPA/saps -t -T temp.txt

NOW EXECUTING:   ./SAPS_SSPA/saps -t -T temp.txt

NOW EXECUTING:   ./SAPS_SSPA/saps -t -T temp.txt

NOW EXECUTING:   ./SAPS_SSPA/saps -t -T temp.txt

NOW EXECUTING:   ./SAPS_SSPA/saps -t -T temp.txt

NOW EXECUTING:   ./SAPS_SSPA/saps -t -T temp.txt

NOW EXECUTING:   ./SAPS_SSPA/saps -t -T temp.txt

NOW EXECUTING:   ./SAPS_SSPA/saps -t -T temp.txt

NOW EXECUTING:   ./SAPS_SSPA/saps -t -T temp.txt

NOW EXECUTING:   ./SAPS_SSPA/saps -t -T temp.txt

NOW EXECUTING:   ./SAPS_SSPA/saps -t -T temp.txt

NOW EXECUTING:   ./SAPS_SSPA/saps -t -T temp.txt

NOW EXECUTING:   ./SAPS_SSPA/saps -t -T temp.txt

NOW EXECUTING:   ./SAPS_SSPA/saps -t -T temp.txt

NOW EXECUTING:   ./SAPS_SSPA/saps -t -T temp.txt

NOW EXECUTING:   ./SAPS_SSPA/saps -t -T temp.txt

NOW EXECUTING:   ./SAPS_SSPA/saps -t -T temp.txt

hsseg.c: Value for K may be too large due to insufficient iterations.

NOW EXECUTING:   ./SAPS_SSPA/saps -t -T temp.txt

NOW EXECUTING:   ./SAPS_SSPA/saps -t -T temp.txt

NOW EXECUTING:   ./SAPS_SSPA/saps -t -T temp.txt

NOW EXECUTING:   ./SAPS_SSPA/saps -t -T temp.txt

NOW EXECUTING:   ./SAPS_SSPA/saps -t -T temp.txt

NOW EXECUTING:   ./SAPS_SSPA/saps -t -T temp.txt

NOW EXECUTING:   ./SAPS_SSPA/saps -t -T temp.txt

NOW EXECUTING:   ./SAPS_SSPA/saps -t -T temp.txt

NOW EXECUTING:   ./SAPS_SSPA/saps -t -T temp.txt

NOW EXECUTING:   ./SAPS_SSPA/saps -t -T temp.txt

NOW EXECUTING:   ./SAPS_SSPA/saps -t -T temp.txt

NOW EXECUTING:   ./SAPS_SSPA/saps -t -T temp.txt

NOW EXECUTING:   ./SAPS_SSPA/saps -t -T temp.txt

NOW EXECUTING:   ./SAPS_SSPA/saps -t -T temp.txt

NOW EXECUTING:   ./SAPS_SSPA/saps -t -T temp.txt

NOW EXECUTING:   ./SAPS_SSPA/saps -t -T temp.txt

NOW EXECUTING:   ./SAPS_SSPA/saps -t -T temp.txt

NOW EXECUTING:   ./SAPS_SSPA/saps -t -T temp.txt

NOW EXECUTING:   ./SAPS_SSPA/saps -t -T temp.txt

NOW EXECUTING:   ./SAPS_SSPA/saps -t -T temp.txt

NOW EXECUTING:   ./SAPS_SSPA/saps -t -T temp.txt

NOW EXECUTING:   ./SAPS_SSPA/saps -t -T temp.txt

NOW EXECUTING:   ./SAPS_SSPA/saps -t -T temp.txt

NOW EXECUTING:   ./SAPS_SSPA/saps -t -T temp.txt

NOW EXECUTING:   ./SAPS_SSPA/saps -t -T temp.txt

NOW EXECUTING:   ./SAPS_SSPA/saps -t -T temp.txt

NOW EXECUTING:   ./SAPS_SSPA/saps -t -T temp.txt

NOW EXECUTING:   ./SAPS_SSPA/saps -t -T temp.txt

NOW EXECUTING:   ./SAPS_SSPA/saps -t -T temp.txt

NOW EXECUTING:   ./SAPS_SSPA/saps -t -T temp.txt

NOW EXECUTING:   ./SAPS_SSPA/saps -t -T temp.txt

NOW EXECUTING:   ./SAPS_SSPA/saps -t -T temp.txt

NOW EXECUTING:   ./SAPS_SSPA/saps -t -T temp.txt

NOW EXECUTING:   ./SAPS_SSPA/saps -t -T temp.txt

NOW EXECUTING:   ./SAPS_SSPA/saps -t -T temp.txt

NOW EXECUTING:   ./SAPS_SSPA/saps -t -T temp.txt

NOW EXECUTING:   ./SAPS_SSPA/saps -t -T temp.txt

NOW EXECUTING:   ./SAPS_SSPA/saps -t -T temp.txt

NOW EXECUTING:   ./SAPS_SSPA/saps -t -T temp.txt

NOW EXECUTING:   ./SAPS_SSPA/saps -t -T temp.txt

NOW EXECUTING:   ./SAPS_SSPA/saps -t -T temp.txt

NOW EXECUTING:   ./SAPS_SSPA/saps -t -T temp.txt

NOW EXECUTING:   ./SAPS_SSPA/saps -t -T temp.txt

NOW EXECUTING:   ./SAPS_SSPA/saps -t -T temp.txt

NOW EXECUTING:   ./SAPS_SSPA/saps -t -T temp.txt

NOW EXECUTING:   ./SAPS_SSPA/saps -t -T temp.txt

NOW EXECUTING:   ./SAPS_SSPA/saps -t -T temp.txt

NOW EXECUTING:   ./SAPS_SSPA/saps -t -T temp.txt

NOW EXECUTING:   ./SAPS_SSPA/saps -t -T temp.txt

NOW EXECUTING:   ./SAPS_SSPA/saps -t -T temp.txt

NOW EXECUTING:   ./SAPS_SSPA/saps -t -T temp.txt

NOW EXECUTING:   ./SAPS_SSPA/saps -t -T temp.txt

NOW EXECUTING:   ./SAPS_SSPA/saps -t -T temp.txt

NOW EXECUTING:   ./SAPS_SSPA/saps -t -T temp.txt

NOW EXECUTING:   ./SAPS_SSPA/saps -t -T temp.txt

NOW EXECUTING:   ./SAPS_SSPA/saps -t -T temp.txt

NOW EXECUTING:   ./SAPS_SSPA/saps -t -T temp.txt

NOW EXECUTING:   ./SAPS_SSPA/saps -t -T temp.txt

NOW EXECUTING:   ./SAPS_SSPA/saps -t -T temp.txt

NOW EXECUTING:   ./SAPS_SSPA/saps -t -T temp.txt

NOW EXECUTING:   ./SAPS_SSPA/saps -t -T temp.txt

NOW EXECUTING:   ./SAPS_SSPA/saps -t -T temp.txt

NOW EXECUTING:   ./SAPS_SSPA/saps -t -T temp.txt

NOW EXECUTING:   ./SAPS_SSPA/saps -t -T temp.txt

NOW EXECUTING:   ./SAPS_SSPA/saps -t -T temp.txt

NOW EXECUTING:   ./SAPS_SSPA/saps -t -T temp.txt

NOW EXECUTING:   ./SAPS_SSPA/saps -t -T temp.txt

NOW EXECUTING:   ./SAPS_SSPA/saps -t -T temp.txt

NOW EXECUTING:   ./SAPS_SSPA/saps -t -T temp.txt

NOW EXECUTING:   ./SAPS_SSPA/saps -t -T temp.txt

NOW EXECUTING:   ./SAPS_SSPA/saps -t -T temp.txt

NOW EXECUTING:   ./SAPS_SSPA/saps -t -T temp.txt

NOW EXECUTING:   ./SAPS_SSPA/saps -t -T temp.txt

NOW EXECUTING:   ./SAPS_SSPA/saps -t -T temp.txt

NOW EXECUTING:   ./SAPS_SSPA/saps -t -T temp.txt

NOW EXECUTING:   ./SAPS_SSPA/saps -t -T temp.txt

NOW EXECUTING:   ./SAPS_SSPA/saps -t -T temp.txt

NOW EXECUTING:   ./SAPS_SSPA/saps -t -T temp.txt

NOW EXECUTING:   ./SAPS_SSPA/saps -t -T temp.txt

NOW EXECUTING:   ./SAPS_SSPA/saps -t -T temp.txt

NOW EXECUTING:   ./SAPS_SSPA/saps -t -T temp.txt

NOW EXECUTING:   ./SAPS_SSPA/saps -t -T temp.txt

NOW EXECUTING:   ./SAPS_SSPA/saps -t -T temp.txt

hsseg.c: Value for K may be too large due to insufficient iterations.

NOW EXECUTING:   ./SAPS_SSPA/saps -t -T temp.txt

NOW EXECUTING:   ./SAPS_SSPA/saps -t -T temp.txt

NOW EXECUTING:   ./SAPS_SSPA/saps -t -T temp.txt

NOW EXECUTING:   ./SAPS_SSPA/saps -t -T temp.txt

NOW EXECUTING:   ./SAPS_SSPA/saps -t -T temp.txt

NOW EXECUTING:   ./SAPS_SSPA/saps -t -T temp.txt

NOW EXECUTING:   ./SAPS_SSPA/saps -t -T temp.txt

NOW EXECUTING:   ./SAPS_SSPA/saps -t -T temp.txt

NOW EXECUTING:   ./SAPS_SSPA/saps -t -T temp.txt

NOW EXECUTING:   ./SAPS_SSPA/saps -t -T temp.txt

NOW EXECUTING:   ./SAPS_SSPA/saps -t -T temp.txt

NOW EXECUTING:   ./SAPS_SSPA/saps -t -T temp.txt

NOW EXECUTING:   ./SAPS_SSPA/saps -t -T temp.txt

NOW EXECUTING:   ./SAPS_SSPA/saps -t -T temp.txt

NOW EXECUTING:   ./SAPS_SSPA/saps -t -T temp.txt

NOW EXECUTING:   ./SAPS_SSPA/saps -t -T temp.txt

NOW EXECUTING:   ./SAPS_SSPA/saps -t -T temp.txt

NOW EXECUTING:   ./SAPS_SSPA/saps -t -T temp.txt

NOW EXECUTING:   ./SAPS_SSPA/saps -t -T temp.txt

NOW EXECUTING:   ./SAPS_SSPA/saps -t -T temp.txt

NOW EXECUTING:   ./SAPS_SSPA/saps -t -T temp.txt

NOW EXECUTING:   ./SAPS_SSPA/saps -t -T temp.txt

NOW EXECUTING:   ./SAPS_SSPA/saps -t -T temp.txt

NOW EXECUTING:   ./SAPS_SSPA/saps -t -T temp.txt

NOW EXECUTING:   ./SAPS_SSPA/saps -t -T temp.txt

NOW EXECUTING:   ./SAPS_SSPA/saps -t -T temp.txt

NOW EXECUTING:   ./SAPS_SSPA/saps -t -T temp.txt

NOW EXECUTING:   ./SAPS_SSPA/saps -t -T temp.txt

NOW EXECUTING:   ./SAPS_SSPA/saps -t -T temp.txt

NOW EXECUTING:   ./SAPS_SSPA/saps -t -T temp.txt

NOW EXECUTING:   ./SAPS_SSPA/saps -t -T temp.txt

NOW EXECUTING:   ./SAPS_SSPA/saps -t -T temp.txt

NOW EXECUTING:   ./SAPS_SSPA/saps -t -T temp.txt

NOW EXECUTING:   ./SAPS_SSPA/saps -t -T temp.txt

NOW EXECUTING:   ./SAPS_SSPA/saps -t -T temp.txt

NOW EXECUTING:   ./SAPS_SSPA/saps -t -T temp.txt

NOW EXECUTING:   ./SAPS_SSPA/saps -t -T temp.txt

NOW EXECUTING:   ./SAPS_SSPA/saps -t -T temp.txt

NOW EXECUTING:   ./SAPS_SSPA/saps -t -T temp.txt

NOW EXECUTING:   ./SAPS_SSPA/saps -t -T temp.txt

NOW EXECUTING:   ./SAPS_SSPA/saps -t -T temp.txt

NOW EXECUTING:   ./SAPS_SSPA/saps -t -T temp.txt

NOW EXECUTING:   ./SAPS_SSPA/saps -t -T temp.txt

NOW EXECUTING:   ./SAPS_SSPA/saps -t -T temp.txt

NOW EXECUTING:   ./SAPS_SSPA/saps -t -T temp.txt

NOW EXECUTING:   ./SAPS_SSPA/saps -t -T temp.txt

hsseg.c: Value for K may be too large due to insufficient iterations.

NOW EXECUTING:   ./SAPS_SSPA/saps -t -T temp.txt

NOW EXECUTING:   ./SAPS_SSPA/saps -t -T temp.txt

hsseg.c: Value for K may be too large due to insufficient iterations.

hsseg.c: Value for K may be too large due to insufficient iterations.

NOW EXECUTING:   ./SAPS_SSPA/saps -t -T temp.txt

NOW EXECUTING:   ./SAPS_SSPA/saps -t -T temp.txt

hsseg.c: Value for K may be too large due to insufficient iterations.

NOW EXECUTING:   ./SAPS_SSPA/saps -t -T temp.txt

hsseg.c: Value for K may be too large due to insufficient iterations.

NOW EXECUTING:   ./SAPS_SSPA/saps -t -T temp.txt

hsseg.c: Value for K may be too large due to insufficient iterations.

NOW EXECUTING:   ./SAPS_SSPA/saps -t -T temp.txt

hsseg.c: Value for K may be too large due to insufficient iterations.

NOW EXECUTING:   ./SAPS_SSPA/saps -t -T temp.txt

NOW EXECUTING:   ./SAPS_SSPA/saps -t -T temp.txt

NOW EXECUTING:   ./SAPS_SSPA/saps -t -T temp.txt

NOW EXECUTING:   ./SAPS_SSPA/saps -t -T temp.txt

NOW EXECUTING:   ./SAPS_SSPA/saps -t -T temp.txt

NOW EXECUTING:   ./SAPS_SSPA/saps -t -T temp.txt

NOW EXECUTING:   ./SAPS_SSPA/saps -t -T temp.txt

NOW EXECUTING:   ./SAPS_SSPA/saps -t -T temp.txt

NOW EXECUTING:   ./SAPS_SSPA/saps -t -T temp.txt

NOW EXECUTING:   ./SAPS_SSPA/saps -t -T temp.txt

NOW EXECUTING:   ./SAPS_SSPA/saps -t -T temp.txt

NOW EXECUTING:   ./SAPS_SSPA/saps -t -T temp.txt

NOW EXECUTING:   ./SAPS_SSPA/saps -t -T temp.txt

NOW EXECUTING:   ./SAPS_SSPA/saps -t -T temp.txt

NOW EXECUTING:   ./SAPS_SSPA/saps -t -T temp.txt

NOW EXECUTING:   ./SAPS_SSPA/saps -t -T temp.txt

NOW EXECUTING:   ./SAPS_SSPA/saps -t -T temp.txt

NOW EXECUTING:   ./SAPS_SSPA/saps -t -T temp.txt

NOW EXECUTING:   ./SAPS_SSPA/saps -t -T temp.txt

NOW EXECUTING:   ./SAPS_SSPA/saps -t -T temp.txt

NOW EXECUTING:   ./SAPS_SSPA/saps -t -T temp.txt

NOW EXECUTING:   ./SAPS_SSPA/saps -t -T temp.txt

NOW EXECUTING:   ./SAPS_SSPA/saps -t -T temp.txt

NOW EXECUTING:   ./SAPS_SSPA/saps -t -T temp.txt

NOW EXECUTING:   ./SAPS_SSPA/saps -t -T temp.txt

NOW EXECUTING:   ./SAPS_SSPA/saps -t -T temp.txt

NOW EXECUTING:   ./SAPS_SSPA/saps -t -T temp.txt

NOW EXECUTING:   ./SAPS_SSPA/saps -t -T temp.txt

NOW EXECUTING:   ./SAPS_SSPA/saps -t -T temp.txt

NOW EXECUTING:   ./SAPS_SSPA/saps -t -T temp.txt

NOW EXECUTING:   ./SAPS_SSPA/saps -t -T temp.txt

NOW EXECUTING:   ./SAPS_SSPA/saps -t -T temp.txt

NOW EXECUTING:   ./SAPS_SSPA/saps -t -T temp.txt

NOW EXECUTING:   ./SAPS_SSPA/saps -t -T temp.txt

NOW EXECUTING:   ./SAPS_SSPA/saps -t -T temp.txt

NOW EXECUTING:   ./SAPS_SSPA/saps -t -T temp.txt

NOW EXECUTING:   ./SAPS_SSPA/saps -t -T temp.txt

NOW EXECUTING:   ./SAPS_SSPA/saps -t -T temp.txt

NOW EXECUTING:   ./SAPS_SSPA/saps -t -T temp.txt

NOW EXECUTING:   ./SAPS_SSPA/saps -t -T temp.txt

NOW EXECUTING:   ./SAPS_SSPA/saps -t -T temp.txt

NOW EXECUTING:   ./SAPS_SSPA/saps -t -T temp.txt

NOW EXECUTING:   ./SAPS_SSPA/saps -t -T temp.txt

NOW EXECUTING:   ./SAPS_SSPA/saps -t -T temp.txt

NOW EXECUTING:   ./SAPS_SSPA/saps -t -T temp.txt

NOW EXECUTING:   ./SAPS_SSPA/saps -t -T temp.txt

NOW EXECUTING:   ./SAPS_SSPA/saps -t -T temp.txt

NOW EXECUTING:   ./SAPS_SSPA/saps -t -T temp.txt

NOW EXECUTING:   ./SAPS_SSPA/saps -t -T temp.txt

NOW EXECUTING:   ./SAPS_SSPA/saps -t -T temp.txt

NOW EXECUTING:   ./SAPS_SSPA/saps -t -T temp.txt

NOW EXECUTING:   ./SAPS_SSPA/saps -t -T temp.txt

NOW EXECUTING:   ./SAPS_SSPA/saps -t -T temp.txt

NOW EXECUTING:   ./SAPS_SSPA/saps -t -T temp.txt

NOW EXECUTING:   ./SAPS_SSPA/saps -t -T temp.txt

NOW EXECUTING:   ./SAPS_SSPA/saps -t -T temp.txt

NOW EXECUTING:   ./SAPS_SSPA/saps -t -T temp.txt

NOW EXECUTING:   ./SAPS_SSPA/saps -t -T temp.txt

NOW EXECUTING:   ./SAPS_SSPA/saps -t -T temp.txt

NOW EXECUTING:   ./SAPS_SSPA/saps -t -T temp.txt

NOW EXECUTING:   ./SAPS_SSPA/saps -t -T temp.txt

NOW EXECUTING:   ./SAPS_SSPA/saps -t -T temp.txt

NOW EXECUTING:   ./SAPS_SSPA/saps -t -T temp.txt

NOW EXECUTING:   ./SAPS_SSPA/saps -t -T temp.txt

NOW EXECUTING:   ./SAPS_SSPA/saps -t -T temp.txt

NOW EXECUTING:   ./SAPS_SSPA/saps -t -T temp.txt

NOW EXECUTING:   ./SAPS_SSPA/saps -t -T temp.txt

NOW EXECUTING:   ./SAPS_SSPA/saps -t -T temp.txt

NOW EXECUTING:   ./SAPS_SSPA/saps -t -T temp.txt

NOW EXECUTING:   ./SAPS_SSPA/saps -t -T temp.txt

NOW EXECUTING:   ./SAPS_SSPA/saps -t -T temp.txt

NOW EXECUTING:   ./SAPS_SSPA/saps -t -T temp.txt

NOW EXECUTING:   ./SAPS_SSPA/saps -t -T temp.txt

NOW EXECUTING:   ./SAPS_SSPA/saps -t -T temp.txt

NOW EXECUTING:   ./SAPS_SSPA/saps -t -T temp.txt

NOW EXECUTING:   ./SAPS_SSPA/saps -t -T temp.txt

NOW EXECUTING:   ./SAPS_SSPA/saps -t -T temp.txt

NOW EXECUTING:   ./SAPS_SSPA/saps -t -T temp.txt

NOW EXECUTING:   ./SAPS_SSPA/saps -t -T temp.txt

NOW EXECUTING:   ./SAPS_SSPA/saps -t -T temp.txt

NOW EXECUTING:   ./SAPS_SSPA/saps -t -T temp.txt

NOW EXECUTING:   ./SAPS_SSPA/saps -t -T temp.txt

NOW EXECUTING:   ./SAPS_SSPA/saps -t -T temp.txt

NOW EXECUTING:   ./SAPS_SSPA/saps -t -T temp.txt

NOW EXECUTING:   ./SAPS_SSPA/saps -t -T temp.txt

NOW EXECUTING:   ./SAPS_SSPA/saps -t -T temp.txt

NOW EXECUTING:   ./SAPS_SSPA/saps -t -T temp.txt

NOW EXECUTING:   ./SAPS_SSPA/saps -t -T temp.txt

NOW EXECUTING:   ./SAPS_SSPA/saps -t -T temp.txt

NOW EXECUTING:   ./SAPS_SSPA/saps -t -T temp.txt

NOW EXECUTING:   ./SAPS_SSPA/saps -t -T temp.txt

NOW EXECUTING:   ./SAPS_SSPA/saps -t -T temp.txt

NOW EXECUTING:   ./SAPS_SSPA/saps -t -T temp.txt

NOW EXECUTING:   ./SAPS_SSPA/saps -t -T temp.txt

NOW EXECUTING:   ./SAPS_SSPA/saps -t -T temp.txt

NOW EXECUTING:   ./SAPS_SSPA/saps -t -T temp.txt

NOW EXECUTING:   ./SAPS_SSPA/saps -t -T temp.txt

NOW EXECUTING:   ./SAPS_SSPA/saps -t -T temp.txt

NOW EXECUTING:   ./SAPS_SSPA/saps -t -T temp.txt

NOW EXECUTING:   ./SAPS_SSPA/saps -t -T temp.txt

NOW EXECUTING:   ./SAPS_SSPA/saps -t -T temp.txt

NOW EXECUTING:   ./SAPS_SSPA/saps -t -T temp.txt

NOW EXECUTING:   ./SAPS_SSPA/saps -t -T temp.txt

NOW EXECUTING:   ./SAPS_SSPA/saps -t -T temp.txt

NOW EXECUTING:   ./SAPS_SSPA/saps -t -T temp.txt

NOW EXECUTING:   ./SAPS_SSPA/saps -t -T temp.txt

NOW EXECUTING:   ./SAPS_SSPA/saps -t -T temp.txt

NOW EXECUTING:   ./SAPS_SSPA/saps -t -T temp.txt

NOW EXECUTING:   ./SAPS_SSPA/saps -t -T temp.txt

NOW EXECUTING:   ./SAPS_SSPA/saps -t -T temp.txt

NOW EXECUTING:   ./SAPS_SSPA/saps -t -T temp.txt

NOW EXECUTING:   ./SAPS_SSPA/saps -t -T temp.txt

NOW EXECUTING:   ./SAPS_SSPA/saps -t -T temp.txt

NOW EXECUTING:   ./SAPS_SSPA/saps -t -T temp.txt

NOW EXECUTING:   ./SAPS_SSPA/saps -t -T temp.txt

NOW EXECUTING:   ./SAPS_SSPA/saps -t -T temp.txt

NOW EXECUTING:   ./SAPS_SSPA/saps -t -T temp.txt

NOW EXECUTING:   ./SAPS_SSPA/saps -t -T temp.txt

NOW EXECUTING:   ./SAPS_SSPA/saps -t -T temp.txt

NOW EXECUTING:   ./SAPS_SSPA/saps -t -T temp.txt

NOW EXECUTING:   ./SAPS_SSPA/saps -t -T temp.txt

NOW EXECUTING:   ./SAPS_SSPA/saps -t -T temp.txt

NOW EXECUTING:   ./SAPS_SSPA/saps -t -T temp.txt

NOW EXECUTING:   ./SAPS_SSPA/saps -t -T temp.txt

NOW EXECUTING:   ./SAPS_SSPA/saps -t -T temp.txt

NOW EXECUTING:   ./SAPS_SSPA/saps -t -T temp.txt

NOW EXECUTING:   ./SAPS_SSPA/saps -t -T temp.txt

NOW EXECUTING:   ./SAPS_SSPA/saps -t -T temp.txt

NOW EXECUTING:   ./SAPS_SSPA/saps -t -T temp.txt

NOW EXECUTING:   ./SAPS_SSPA/saps -t -T temp.txt

NOW EXECUTING:   ./SAPS_SSPA/saps -t -T temp.txt

NOW EXECUTING:   ./SAPS_SSPA/saps -t -T temp.txt

NOW EXECUTING:   ./SAPS_SSPA/saps -t -T temp.txt

NOW EXECUTING:   ./SAPS_SSPA/saps -t -T temp.txt

NOW EXECUTING:   ./SAPS_SSPA/saps -t -T temp.txt

NOW EXECUTING:   ./SAPS_SSPA/saps -t -T temp.txt

NOW EXECUTING:   ./SAPS_SSPA/saps -t -T temp.txt

NOW EXECUTING:   ./SAPS_SSPA/saps -t -T temp.txt

NOW EXECUTING:   ./SAPS_SSPA/saps -t -T temp.txt

NOW EXECUTING:   ./SAPS_SSPA/saps -t -T temp.txt

NOW EXECUTING:   ./SAPS_SSPA/saps -t -T temp.txt

NOW EXECUTING:   ./SAPS_SSPA/saps -t -T temp.txt

NOW EXECUTING:   ./SAPS_SSPA/saps -t -T temp.txt

NOW EXECUTING:   ./SAPS_SSPA/saps -t -T temp.txt

NOW EXECUTING:   ./SAPS_SSPA/saps -t -T temp.txt

NOW EXECUTING:   ./SAPS_SSPA/saps -t -T temp.txt

NOW EXECUTING:   ./SAPS_SSPA/saps -t -T temp.txt

NOW EXECUTING:   ./SAPS_SSPA/saps -t -T temp.txt

NOW EXECUTING:   ./SAPS_SSPA/saps -t -T temp.txt

NOW EXECUTING:   ./SAPS_SSPA/saps -t -T temp.txt

NOW EXECUTING:   ./SAPS_SSPA/saps -t -T temp.txt

NOW EXECUTING:   ./SAPS_SSPA/saps -t -T temp.txt

NOW EXECUTING:   ./SAPS_SSPA/saps -t -T temp.txt

NOW EXECUTING:   ./SAPS_SSPA/saps -t -T temp.txt

NOW EXECUTING:   ./SAPS_SSPA/saps -t -T temp.txt

NOW EXECUTING:   ./SAPS_SSPA/saps -t -T temp.txt

NOW EXECUTING:   ./SAPS_SSPA/saps -t -T temp.txt

NOW EXECUTING:   ./SAPS_SSPA/saps -t -T temp.txt

NOW EXECUTING:   ./SAPS_SSPA/saps -t -T temp.txt

NOW EXECUTING:   ./SAPS_SSPA/saps -t -T temp.txt

NOW EXECUTING:   ./SAPS_SSPA/saps -t -T temp.txt

NOW EXECUTING:   ./SAPS_SSPA/saps -t -T temp.txt

NOW EXECUTING:   ./SAPS_SSPA/saps -t -T temp.txt

NOW EXECUTING:   ./SAPS_SSPA/saps -t -T temp.txt

NOW EXECUTING:   ./SAPS_SSPA/saps -t -T temp.txt

NOW EXECUTING:   ./SAPS_SSPA/saps -t -T temp.txt

NOW EXECUTING:   ./SAPS_SSPA/saps -t -T temp.txt

NOW EXECUTING:   ./SAPS_SSPA/saps -t -T temp.txt

NOW EXECUTING:   ./SAPS_SSPA/saps -t -T temp.txt

NOW EXECUTING:   ./SAPS_SSPA/saps -t -T temp.txt

NOW EXECUTING:   ./SAPS_SSPA/saps -t -T temp.txt

NOW EXECUTING:   ./SAPS_SSPA/saps -t -T temp.txt

NOW EXECUTING:   ./SAPS_SSPA/saps -t -T temp.txt

NOW EXECUTING:   ./SAPS_SSPA/saps -t -T temp.txt

NOW EXECUTING:   ./SAPS_SSPA/saps -t -T temp.txt

NOW EXECUTING:   ./SAPS_SSPA/saps -t -T temp.txt

NOW EXECUTING:   ./SAPS_SSPA/saps -t -T temp.txt

NOW EXECUTING:   ./SAPS_SSPA/saps -t -T temp.txt

NOW EXECUTING:   ./SAPS_SSPA/saps -t -T temp.txt

NOW EXECUTING:   ./SAPS_SSPA/saps -t -T temp.txt

NOW EXECUTING:   ./SAPS_SSPA/saps -t -T temp.txt

NOW EXECUTING:   ./SAPS_SSPA/saps -t -T temp.txt

NOW EXECUTING:   ./SAPS_SSPA/saps -t -T temp.txt
NOW EXECUTING:   ./SAPS_SSPA/saps -t -T temp.txt

NOW EXECUTING:   ./SAPS_SSPA/saps -t -T temp.txt

NOW EXECUTING:   ./SAPS_SSPA/saps -t -T temp.txt

NOW EXECUTING:   ./SAPS_SSPA/saps -t -T temp.txt

NOW EXECUTING:   ./SAPS_SSPA/saps -t -T temp.txt

NOW EXECUTING:   ./SAPS_SSPA/saps -t -T temp.txt

NOW EXECUTING:   ./SAPS_SSPA/saps -t -T temp.txt

NOW EXECUTING:   ./SAPS_SSPA/saps -t -T temp.txt

NOW EXECUTING:   ./SAPS_SSPA/saps -t -T temp.txt

NOW EXECUTING:   ./SAPS_SSPA/saps -t -T temp.txt

NOW EXECUTING:   ./SAPS_SSPA/saps -t -T temp.txt

NOW EXECUTING:   ./SAPS_SSPA/saps -t -T temp.txt

NOW EXECUTING:   ./SAPS_SSPA/saps -t -T temp.txt

NOW EXECUTING:   ./SAPS_SSPA/saps -t -T temp.txt

NOW EXECUTING:   ./SAPS_SSPA/saps -t -T temp.txt

NOW EXECUTING:   ./SAPS_SSPA/saps -t -T temp.txt

NOW EXECUTING:   ./SAPS_SSPA/saps -t -T temp.txt

hsseg.c: Value for K may be too large due to insufficient iterations.

NOW EXECUTING:   ./SAPS_SSPA/saps -t -T temp.txt

NOW EXECUTING:   ./SAPS_SSPA/saps -t -T temp.txt

NOW EXECUTING:   ./SAPS_SSPA/saps -t -T temp.txt

NOW EXECUTING:   ./SAPS_SSPA/saps -t -T temp.txt

NOW EXECUTING:   ./SAPS_SSPA/saps -t -T temp.txt

NOW EXECUTING:   ./SAPS_SSPA/saps -t -T temp.txt

NOW EXECUTING:   ./SAPS_SSPA/saps -t -T temp.txt

NOW EXECUTING:   ./SAPS_SSPA/saps -t -T temp.txt

NOW EXECUTING:   ./SAPS_SSPA/saps -t -T temp.txt

NOW EXECUTING:   ./SAPS_SSPA/saps -t -T temp.txt

NOW EXECUTING:   ./SAPS_SSPA/saps -t -T temp.txt

NOW EXECUTING:   ./SAPS_SSPA/saps -t -T temp.txt

NOW EXECUTING:   ./SAPS_SSPA/saps -t -T temp.txt

NOW EXECUTING:   ./SAPS_SSPA/saps -t -T temp.txt

NOW EXECUTING:   ./SAPS_SSPA/saps -t -T temp.txt

NOW EXECUTING:   ./SAPS_SSPA/saps -t -T temp.txt

NOW EXECUTING:   ./SAPS_SSPA/saps -t -T temp.txt

NOW EXECUTING:   ./SAPS_SSPA/saps -t -T temp.txt

NOW EXECUTING:   ./SAPS_SSPA/saps -t -T temp.txt

NOW EXECUTING:   ./SAPS_SSPA/saps -t -T temp.txt

NOW EXECUTING:   ./SAPS_SSPA/saps -t -T temp.txt

NOW EXECUTING:   ./SAPS_SSPA/saps -t -T temp.txt

NOW EXECUTING:   ./SAPS_SSPA/saps -t -T temp.txt

NOW EXECUTING:   ./SAPS_SSPA/saps -t -T temp.txt

NOW EXECUTING:   ./SAPS_SSPA/saps -t -T temp.txt

NOW EXECUTING:   ./SAPS_SSPA/saps -t -T temp.txt

NOW EXECUTING:   ./SAPS_SSPA/saps -t -T temp.txt

NOW EXECUTING:   ./SAPS_SSPA/saps -t -T temp.txt

NOW EXECUTING:   ./SAPS_SSPA/saps -t -T temp.txt

NOW EXECUTING:   ./SAPS_SSPA/saps -t -T temp.txt

NOW EXECUTING:   ./SAPS_SSPA/saps -t -T temp.txt

NOW EXECUTING:   ./SAPS_SSPA/saps -t -T temp.txt

NOW EXECUTING:   ./SAPS_SSPA/saps -t -T temp.txt

NOW EXECUTING:   ./SAPS_SSPA/saps -t -T temp.txt

NOW EXECUTING:   ./SAPS_SSPA/saps -t -T temp.txt

NOW EXECUTING:   ./SAPS_SSPA/saps -t -T temp.txt

NOW EXECUTING:   ./SAPS_SSPA/saps -t -T temp.txt

NOW EXECUTING:   ./SAPS_SSPA/saps -t -T temp.txt

NOW EXECUTING:   ./SAPS_SSPA/saps -t -T temp.txt

NOW EXECUTING:   ./SAPS_SSPA/saps -t -T temp.txt

NOW EXECUTING:   ./SAPS_SSPA/saps -t -T temp.txt

NOW EXECUTING:   ./SAPS_SSPA/saps -t -T temp.txt

NOW EXECUTING:   ./SAPS_SSPA/saps -t -T temp.txt

NOW EXECUTING:   ./SAPS_SSPA/saps -t -T temp.txt

NOW EXECUTING:   ./SAPS_SSPA/saps -t -T temp.txt

NOW EXECUTING:   ./SAPS_SSPA/saps -t -T temp.txt

NOW EXECUTING:   ./SAPS_SSPA/saps -t -T temp.txt

NOW EXECUTING:   ./SAPS_SSPA/saps -t -T temp.txt

NOW EXECUTING:   ./SAPS_SSPA/saps -t -T temp.txt

NOW EXECUTING:   ./SAPS_SSPA/saps -t -T temp.txt

NOW EXECUTING:   ./SAPS_SSPA/saps -t -T temp.txt

NOW EXECUTING:   ./SAPS_SSPA/saps -t -T temp.txt

NOW EXECUTING:   ./SAPS_SSPA/saps -t -T temp.txt

NOW EXECUTING:   ./SAPS_SSPA/saps -t -T temp.txt

NOW EXECUTING:   ./SAPS_SSPA/saps -t -T temp.txt

NOW EXECUTING:   ./SAPS_SSPA/saps -t -T temp.txt

NOW EXECUTING:   ./SAPS_SSPA/saps -t -T temp.txt

NOW EXECUTING:   ./SAPS_SSPA/saps -t -T temp.txt

NOW EXECUTING:   ./SAPS_SSPA/saps -t -T temp.txt

NOW EXECUTING:   ./SAPS_SSPA/saps -t -T temp.txt

NOW EXECUTING:   ./SAPS_SSPA/saps -t -T temp.txt

NOW EXECUTING:   ./SAPS_SSPA/saps -t -T temp.txt

NOW EXECUTING:   ./SAPS_SSPA/saps -t -T temp.txt

NOW EXECUTING:   ./SAPS_SSPA/saps -t -T temp.txt

NOW EXECUTING:   ./SAPS_SSPA/saps -t -T temp.txt

NOW EXECUTING:   ./SAPS_SSPA/saps -t -T temp.txt

NOW EXECUTING:   ./SAPS_SSPA/saps -t -T temp.txt

NOW EXECUTING:   ./SAPS_SSPA/saps -t -T temp.txt

NOW EXECUTING:   ./SAPS_SSPA/saps -t -T temp.txt

NOW EXECUTING:   ./SAPS_SSPA/saps -t -T temp.txt

NOW EXECUTING:   ./SAPS_SSPA/saps -t -T temp.txt

NOW EXECUTING:   ./SAPS_SSPA/saps -t -T temp.txt

NOW EXECUTING:   ./SAPS_SSPA/saps -t -T temp.txt

NOW EXECUTING:   ./SAPS_SSPA/saps -t -T temp.txt

NOW EXECUTING:   ./SAPS_SSPA/saps -t -T temp.txt

NOW EXECUTING:   ./SAPS_SSPA/saps -t -T temp.txt

NOW EXECUTING:   ./SAPS_SSPA/saps -t -T temp.txt

NOW EXECUTING:   ./SAPS_SSPA/saps -t -T temp.txt

NOW EXECUTING:   ./SAPS_SSPA/saps -t -T temp.txt

hsseg.c: Value for K may be too large due to insufficient iterations.

NOW EXECUTING:   ./SAPS_SSPA/saps -t -T temp.txt

NOW EXECUTING:   ./SAPS_SSPA/saps -t -T temp.txt

NOW EXECUTING:   ./SAPS_SSPA/saps -t -T temp.txt

NOW EXECUTING:   ./SAPS_SSPA/saps -t -T temp.txt

NOW EXECUTING:   ./SAPS_SSPA/saps -t -T temp.txt

NOW EXECUTING:   ./SAPS_SSPA/saps -t -T temp.txt

NOW EXECUTING:   ./SAPS_SSPA/saps -t -T temp.txt

NOW EXECUTING:   ./SAPS_SSPA/saps -t -T temp.txt

NOW EXECUTING:   ./SAPS_SSPA/saps -t -T temp.txt

NOW EXECUTING:   ./SAPS_SSPA/saps -t -T temp.txt

NOW EXECUTING:   ./SAPS_SSPA/saps -t -T temp.txt

NOW EXECUTING:   ./SAPS_SSPA/saps -t -T temp.txt

NOW EXECUTING:   ./SAPS_SSPA/saps -t -T temp.txt

NOW EXECUTING:   ./SAPS_SSPA/saps -t -T temp.txt

NOW EXECUTING:   ./SAPS_SSPA/saps -t -T temp.txt

NOW EXECUTING:   ./SAPS_SSPA/saps -t -T temp.txt

NOW EXECUTING:   ./SAPS_SSPA/saps -t -T temp.txt

NOW EXECUTING:   ./SAPS_SSPA/saps -t -T temp.txt

NOW EXECUTING:   ./SAPS_SSPA/saps -t -T temp.txt

NOW EXECUTING:   ./SAPS_SSPA/saps -t -T temp.txt

NOW EXECUTING:   ./SAPS_SSPA/saps -t -T temp.txt

NOW EXECUTING:   ./SAPS_SSPA/saps -t -T temp.txt

NOW EXECUTING:   ./SAPS_SSPA/saps -t -T temp.txt

NOW EXECUTING:   ./SAPS_SSPA/saps -t -T temp.txt

NOW EXECUTING:   ./SAPS_SSPA/saps -t -T temp.txt

NOW EXECUTING:   ./SAPS_SSPA/saps -t -T temp.txt

NOW EXECUTING:   ./SAPS_SSPA/saps -t -T temp.txt

NOW EXECUTING:   ./SAPS_SSPA/saps -t -T temp.txt

NOW EXECUTING:   ./SAPS_SSPA/saps -t -T temp.txt

NOW EXECUTING:   ./SAPS_SSPA/saps -t -T temp.txt

NOW EXECUTING:   ./SAPS_SSPA/saps -t -T temp.txt

NOW EXECUTING:   ./SAPS_SSPA/saps -t -T temp.txt

NOW EXECUTING:   ./SAPS_SSPA/saps -t -T temp.txt

NOW EXECUTING:   ./SAPS_SSPA/saps -t -T temp.txt

NOW EXECUTING:   ./SAPS_SSPA/saps -t -T temp.txt

NOW EXECUTING:   ./SAPS_SSPA/saps -t -T temp.txt

NOW EXECUTING:   ./SAPS_SSPA/saps -t -T temp.txt

NOW EXECUTING:   ./SAPS_SSPA/saps -t -T temp.txt

NOW EXECUTING:   ./SAPS_SSPA/saps -t -T temp.txt

NOW EXECUTING:   ./SAPS_SSPA/saps -t -T temp.txt

NOW EXECUTING:   ./SAPS_SSPA/saps -t -T temp.txt

NOW EXECUTING:   ./SAPS_SSPA/saps -t -T temp.txt

NOW EXECUTING:   ./SAPS_SSPA/saps -t -T temp.txt

NOW EXECUTING:   ./SAPS_SSPA/saps -t -T temp.txt

NOW EXECUTING:   ./SAPS_SSPA/saps -t -T temp.txt

NOW EXECUTING:   ./SAPS_SSPA/saps -t -T temp.txt

NOW EXECUTING:   ./SAPS_SSPA/saps -t -T temp.txt

NOW EXECUTING:   ./SAPS_SSPA/saps -t -T temp.txt

NOW EXECUTING:   ./SAPS_SSPA/saps -t -T temp.txt

NOW EXECUTING:   ./SAPS_SSPA/saps -t -T temp.txt

NOW EXECUTING:   ./SAPS_SSPA/saps -t -T temp.txt

NOW EXECUTING:   ./SAPS_SSPA/saps -t -T temp.txt

NOW EXECUTING:   ./SAPS_SSPA/saps -t -T temp.txt

NOW EXECUTING:   ./SAPS_SSPA/saps -t -T temp.txt

NOW EXECUTING:   ./SAPS_SSPA/saps -t -T temp.txt

NOW EXECUTING:   ./SAPS_SSPA/saps -t -T temp.txt

NOW EXECUTING:   ./SAPS_SSPA/saps -t -T temp.txt

NOW EXECUTING:   ./SAPS_SSPA/saps -t -T temp.txt

NOW EXECUTING:   ./SAPS_SSPA/saps -t -T temp.txt

NOW EXECUTING:   ./SAPS_SSPA/saps -t -T temp.txt

NOW EXECUTING:   ./SAPS_SSPA/saps -t -T temp.txt

NOW EXECUTING:   ./SAPS_SSPA/saps -t -T temp.txt

NOW EXECUTING:   ./SAPS_SSPA/saps -t -T temp.txt

NOW EXECUTING:   ./SAPS_SSPA/saps -t -T temp.txt

NOW EXECUTING:   ./SAPS_SSPA/saps -t -T temp.txt

NOW EXECUTING:   ./SAPS_SSPA/saps -t -T temp.txt

NOW EXECUTING:   ./SAPS_SSPA/saps -t -T temp.txt

NOW EXECUTING:   ./SAPS_SSPA/saps -t -T temp.txt

NOW EXECUTING:   ./SAPS_SSPA/saps -t -T temp.txt

NOW EXECUTING:   ./SAPS_SSPA/saps -t -T temp.txt

NOW EXECUTING:   ./SAPS_SSPA/saps -t -T temp.txt

NOW EXECUTING:   ./SAPS_SSPA/saps -t -T temp.txt

NOW EXECUTING:   ./SAPS_SSPA/saps -t -T temp.txt

NOW EXECUTING:   ./SAPS_SSPA/saps -t -T temp.txt

NOW EXECUTING:   ./SAPS_SSPA/saps -t -T temp.txt

NOW EXECUTING:   ./SAPS_SSPA/saps -t -T temp.txt

NOW EXECUTING:   ./SAPS_SSPA/saps -t -T temp.txt

NOW EXECUTING:   ./SAPS_SSPA/saps -t -T temp.txt

NOW EXECUTING:   ./SAPS_SSPA/saps -t -T temp.txt

NOW EXECUTING:   ./SAPS_SSPA/saps -t -T temp.txt

NOW EXECUTING:   ./SAPS_SSPA/saps -t -T temp.txt

NOW EXECUTING:   ./SAPS_SSPA/saps -t -T temp.txt

NOW EXECUTING:   ./SAPS_SSPA/saps -t -T temp.txt

NOW EXECUTING:   ./SAPS_SSPA/saps -t -T temp.txt

NOW EXECUTING:   ./SAPS_SSPA/saps -t -T temp.txt

NOW EXECUTING:   ./SAPS_SSPA/saps -t -T temp.txt

NOW EXECUTING:   ./SAPS_SSPA/saps -t -T temp.txt

NOW EXECUTING:   ./SAPS_SSPA/saps -t -T temp.txt

NOW EXECUTING:   ./SAPS_SSPA/saps -t -T temp.txt

NOW EXECUTING:   ./SAPS_SSPA/saps -t -T temp.txt

NOW EXECUTING:   ./SAPS_SSPA/saps -t -T temp.txt

NOW EXECUTING:   ./SAPS_SSPA/saps -t -T temp.txt

NOW EXECUTING:   ./SAPS_SSPA/saps -t -T temp.txt

NOW EXECUTING:   ./SAPS_SSPA/saps -t -T temp.txt

NOW EXECUTING:   ./SAPS_SSPA/saps -t -T temp.txt

NOW EXECUTING:   ./SAPS_SSPA/saps -t -T temp.txt

NOW EXECUTING:   ./SAPS_SSPA/saps -t -T temp.txt

NOW EXECUTING:   ./SAPS_SSPA/saps -t -T temp.txt

NOW EXECUTING:   ./SAPS_SSPA/saps -t -T temp.txt

NOW EXECUTING:   ./SAPS_SSPA/saps -t -T temp.txt

NOW EXECUTING:   ./SAPS_SSPA/saps -t -T temp.txt

NOW EXECUTING:   ./SAPS_SSPA/saps -t -T temp.txt

NOW EXECUTING:   ./SAPS_SSPA/saps -t -T temp.txt

NOW EXECUTING:   ./SAPS_SSPA/saps -t -T temp.txt

NOW EXECUTING:   ./SAPS_SSPA/saps -t -T temp.txt

NOW EXECUTING:   ./SAPS_SSPA/saps -t -T temp.txt

NOW EXECUTING:   ./SAPS_SSPA/saps -t -T temp.txt

NOW EXECUTING:   ./SAPS_SSPA/saps -t -T temp.txt

hsseg.c: Value for K may be too large due to insufficient iterations.

hsseg.c: Value for K may be too large due to insufficient iterations.

NOW EXECUTING:   ./SAPS_SSPA/saps -t -T temp.txt

NOW EXECUTING:   ./SAPS_SSPA/saps -t -T temp.txt

NOW EXECUTING:   ./SAPS_SSPA/saps -t -T temp.txt

NOW EXECUTING:   ./SAPS_SSPA/saps -t -T temp.txt

NOW EXECUTING:   ./SAPS_SSPA/saps -t -T temp.txt

NOW EXECUTING:   ./SAPS_SSPA/saps -t -T temp.txt

NOW EXECUTING:   ./SAPS_SSPA/saps -t -T temp.txt

NOW EXECUTING:   ./SAPS_SSPA/saps -t -T temp.txt

NOW EXECUTING:   ./SAPS_SSPA/saps -t -T temp.txt

NOW EXECUTING:   ./SAPS_SSPA/saps -t -T temp.txt

NOW EXECUTING:   ./SAPS_SSPA/saps -t -T temp.txt

NOW EXECUTING:   ./SAPS_SSPA/saps -t -T temp.txt

NOW EXECUTING:   ./SAPS_SSPA/saps -t -T temp.txt

NOW EXECUTING:   ./SAPS_SSPA/saps -t -T temp.txt

NOW EXECUTING:   ./SAPS_SSPA/saps -t -T temp.txt

NOW EXECUTING:   ./SAPS_SSPA/saps -t -T temp.txt

NOW EXECUTING:   ./SAPS_SSPA/saps -t -T temp.txt

NOW EXECUTING:   ./SAPS_SSPA/saps -t -T temp.txt

NOW EXECUTING:   ./SAPS_SSPA/saps -t -T temp.txt

NOW EXECUTING:   ./SAPS_SSPA/saps -t -T temp.txt

NOW EXECUTING:   ./SAPS_SSPA/saps -t -T temp.txt

NOW EXECUTING:   ./SAPS_SSPA/saps -t -T temp.txt

NOW EXECUTING:   ./SAPS_SSPA/saps -t -T temp.txt

NOW EXECUTING:   ./SAPS_SSPA/saps -t -T temp.txt

NOW EXECUTING:   ./SAPS_SSPA/saps -t -T temp.txt

NOW EXECUTING:   ./SAPS_SSPA/saps -t -T temp.txt

NOW EXECUTING:   ./SAPS_SSPA/saps -t -T temp.txt

NOW EXECUTING:   ./SAPS_SSPA/saps -t -T temp.txt

NOW EXECUTING:   ./SAPS_SSPA/saps -t -T temp.txt

NOW EXECUTING:   ./SAPS_SSPA/saps -t -T temp.txt

NOW EXECUTING:   ./SAPS_SSPA/saps -t -T temp.txt

NOW EXECUTING:   ./SAPS_SSPA/saps -t -T temp.txt

NOW EXECUTING:   ./SAPS_SSPA/saps -t -T temp.txt

NOW EXECUTING:   ./SAPS_SSPA/saps -t -T temp.txt

NOW EXECUTING:   ./SAPS_SSPA/saps -t -T temp.txt

NOW EXECUTING:   ./SAPS_SSPA/saps -t -T temp.txt

NOW EXECUTING:   ./SAPS_SSPA/saps -t -T temp.txt

NOW EXECUTING:   ./SAPS_SSPA/saps -t -T temp.txt

NOW EXECUTING:   ./SAPS_SSPA/saps -t -T temp.txt

NOW EXECUTING:   ./SAPS_SSPA/saps -t -T temp.txt

NOW EXECUTING:   ./SAPS_SSPA/saps -t -T temp.txt

NOW EXECUTING:   ./SAPS_SSPA/saps -t -T temp.txt

NOW EXECUTING:   ./SAPS_SSPA/saps -t -T temp.txt

NOW EXECUTING:   ./SAPS_SSPA/saps -t -T temp.txt

NOW EXECUTING:   ./SAPS_SSPA/saps -t -T temp.txt

NOW EXECUTING:   ./SAPS_SSPA/saps -t -T temp.txt

NOW EXECUTING:   ./SAPS_SSPA/saps -t -T temp.txt

NOW EXECUTING:   ./SAPS_SSPA/saps -t -T temp.txt

NOW EXECUTING:   ./SAPS_SSPA/saps -t -T temp.txt

NOW EXECUTING:   ./SAPS_SSPA/saps -t -T temp.txt

NOW EXECUTING:   ./SAPS_SSPA/saps -t -T temp.txt

NOW EXECUTING:   ./SAPS_SSPA/saps -t -T temp.txt

NOW EXECUTING:   ./SAPS_SSPA/saps -t -T temp.txt

NOW EXECUTING:   ./SAPS_SSPA/saps -t -T temp.txt

NOW EXECUTING:   ./SAPS_SSPA/saps -t -T temp.txt

NOW EXECUTING:   ./SAPS_SSPA/saps -t -T temp.txt

NOW EXECUTING:   ./SAPS_SSPA/saps -t -T temp.txt

NOW EXECUTING:   ./SAPS_SSPA/saps -t -T temp.txt

NOW EXECUTING:   ./SAPS_SSPA/saps -t -T temp.txt

NOW EXECUTING:   ./SAPS_SSPA/saps -t -T temp.txt

NOW EXECUTING:   ./SAPS_SSPA/saps -t -T temp.txt

NOW EXECUTING:   ./SAPS_SSPA/saps -t -T temp.txt

NOW EXECUTING:   ./SAPS_SSPA/saps -t -T temp.txt

NOW EXECUTING:   ./SAPS_SSPA/saps -t -T temp.txt

NOW EXECUTING:   ./SAPS_SSPA/saps -t -T temp.txt

NOW EXECUTING:   ./SAPS_SSPA/saps -t -T temp.txt

NOW EXECUTING:   ./SAPS_SSPA/saps -t -T temp.txt

NOW EXECUTING:   ./SAPS_SSPA/saps -t -T temp.txt

NOW EXECUTING:   ./SAPS_SSPA/saps -t -T temp.txt

NOW EXECUTING:   ./SAPS_SSPA/saps -t -T temp.txt

NOW EXECUTING:   ./SAPS_SSPA/saps -t -T temp.txt

NOW EXECUTING:   ./SAPS_SSPA/saps -t -T temp.txt

NOW EXECUTING:   ./SAPS_SSPA/saps -t -T temp.txt

NOW EXECUTING:   ./SAPS_SSPA/saps -t -T temp.txt

NOW EXECUTING:   ./SAPS_SSPA/saps -t -T temp.txt

NOW EXECUTING:   ./SAPS_SSPA/saps -t -T temp.txt

NOW EXECUTING:   ./SAPS_SSPA/saps -t -T temp.txt

NOW EXECUTING:   ./SAPS_SSPA/saps -t -T temp.txt

NOW EXECUTING:   ./SAPS_SSPA/saps -t -T temp.txt

NOW EXECUTING:   ./SAPS_SSPA/saps -t -T temp.txt

NOW EXECUTING:   ./SAPS_SSPA/saps -t -T temp.txt

NOW EXECUTING:   ./SAPS_SSPA/saps -t -T temp.txt

NOW EXECUTING:   ./SAPS_SSPA/saps -t -T temp.txt

NOW EXECUTING:   ./SAPS_SSPA/saps -t -T temp.txt

NOW EXECUTING:   ./SAPS_SSPA/saps -t -T temp.txt

NOW EXECUTING:   ./SAPS_SSPA/saps -t -T temp.txt

NOW EXECUTING:   ./SAPS_SSPA/saps -t -T temp.txt

NOW EXECUTING:   ./SAPS_SSPA/saps -t -T temp.txt

NOW EXECUTING:   ./SAPS_SSPA/saps -t -T temp.txt

NOW EXECUTING:   ./SAPS_SSPA/saps -t -T temp.txt

NOW EXECUTING:   ./SAPS_SSPA/saps -t -T temp.txt

NOW EXECUTING:   ./SAPS_SSPA/saps -t -T temp.txt

NOW EXECUTING:   ./SAPS_SSPA/saps -t -T temp.txt

NOW EXECUTING:   ./SAPS_SSPA/saps -t -T temp.txt

NOW EXECUTING:   ./SAPS_SSPA/saps -t -T temp.txt

NOW EXECUTING:   ./SAPS_SSPA/saps -t -T temp.txt

NOW EXECUTING:   ./SAPS_SSPA/saps -t -T temp.txt

NOW EXECUTING:   ./SAPS_SSPA/saps -t -T temp.txt

NOW EXECUTING:   ./SAPS_SSPA/saps -t -T temp.txt

NOW EXECUTING:   ./SAPS_SSPA/saps -t -T temp.txt

NOW EXECUTING:   ./SAPS_SSPA/saps -t -T temp.txt

NOW EXECUTING:   ./SAPS_SSPA/saps -t -T temp.txt

NOW EXECUTING:   ./SAPS_SSPA/saps -t -T temp.txt

NOW EXECUTING:   ./SAPS_SSPA/saps -t -T temp.txt

NOW EXECUTING:   ./SAPS_SSPA/saps -t -T temp.txt

NOW EXECUTING:   ./SAPS_SSPA/saps -t -T temp.txt

NOW EXECUTING:   ./SAPS_SSPA/saps -t -T temp.txt

NOW EXECUTING:   ./SAPS_SSPA/saps -t -T temp.txt

NOW EXECUTING:   ./SAPS_SSPA/saps -t -T temp.txt

NOW EXECUTING:   ./SAPS_SSPA/saps -t -T temp.txt

NOW EXECUTING:   ./SAPS_SSPA/saps -t -T temp.txt

NOW EXECUTING:   ./SAPS_SSPA/saps -t -T temp.txt

NOW EXECUTING:   ./SAPS_SSPA/saps -t -T temp.txt

NOW EXECUTING:   ./SAPS_SSPA/saps -t -T temp.txt

NOW EXECUTING:   ./SAPS_SSPA/saps -t -T temp.txt

NOW EXECUTING:   ./SAPS_SSPA/saps -t -T temp.txt

NOW EXECUTING:   ./SAPS_SSPA/saps -t -T temp.txt

NOW EXECUTING:   ./SAPS_SSPA/saps -t -T temp.txt

NOW EXECUTING:   ./SAPS_SSPA/saps -t -T temp.txt

NOW EXECUTING:   ./SAPS_SSPA/saps -t -T temp.txt

NOW EXECUTING:   ./SAPS_SSPA/saps -t -T temp.txt

NOW EXECUTING:   ./SAPS_SSPA/saps -t -T temp.txt

NOW EXECUTING:   ./SAPS_SSPA/saps -t -T temp.txt

NOW EXECUTING:   ./SAPS_SSPA/saps -t -T temp.txt

NOW EXECUTING:   ./SAPS_SSPA/saps -t -T temp.txt

NOW EXECUTING:   ./SAPS_SSPA/saps -t -T temp.txt

NOW EXECUTING:   ./SAPS_SSPA/saps -t -T temp.txt

NOW EXECUTING:   ./SAPS_SSPA/saps -t -T temp.txt

NOW EXECUTING:   ./SAPS_SSPA/saps -t -T temp.txt

NOW EXECUTING:   ./SAPS_SSPA/saps -t -T temp.txt

NOW EXECUTING:   ./SAPS_SSPA/saps -t -T temp.txt

NOW EXECUTING:   ./SAPS_SSPA/saps -t -T temp.txt

NOW EXECUTING:   ./SAPS_SSPA/saps -t -T temp.txt

NOW EXECUTING:   ./SAPS_SSPA/saps -t -T temp.txt

NOW EXECUTING:   ./SAPS_SSPA/saps -t -T temp.txt

NOW EXECUTING:   ./SAPS_SSPA/saps -t -T temp.txt

NOW EXECUTING:   ./SAPS_SSPA/saps -t -T temp.txt

NOW EXECUTING:   ./SAPS_SSPA/saps -t -T temp.txt

NOW EXECUTING:   ./SAPS_SSPA/saps -t -T temp.txt

NOW EXECUTING:   ./SAPS_SSPA/saps -t -T temp.txt

NOW EXECUTING:   ./SAPS_SSPA/saps -t -T temp.txt

NOW EXECUTING:   ./SAPS_SSPA/saps -t -T temp.txt

NOW EXECUTING:   ./SAPS_SSPA/saps -t -T temp.txt

NOW EXECUTING:   ./SAPS_SSPA/saps -t -T temp.txt

NOW EXECUTING:   ./SAPS_SSPA/saps -t -T temp.txt

NOW EXECUTING:   ./SAPS_SSPA/saps -t -T temp.txt

NOW EXECUTING:   ./SAPS_SSPA/saps -t -T temp.txt

NOW EXECUTING:   ./SAPS_SSPA/saps -t -T temp.txt

NOW EXECUTING:   ./SAPS_SSPA/saps -t -T temp.txt

NOW EXECUTING:   ./SAPS_SSPA/saps -t -T temp.txt

NOW EXECUTING:   ./SAPS_SSPA/saps -t -T temp.txt

NOW EXECUTING:   ./SAPS_SSPA/saps -t -T temp.txt

NOW EXECUTING:   ./SAPS_SSPA/saps -t -T temp.txt

NOW EXECUTING:   ./SAPS_SSPA/saps -t -T temp.txt

NOW EXECUTING:   ./SAPS_SSPA/saps -t -T temp.txt

NOW EXECUTING:   ./SAPS_SSPA/saps -t -T temp.txt

NOW EXECUTING:   ./SAPS_SSPA/saps -t -T temp.txt

NOW EXECUTING:   ./SAPS_SSPA/saps -t -T temp.txt

NOW EXECUTING:   ./SAPS_SSPA/saps -t -T temp.txt

NOW EXECUTING:   ./SAPS_SSPA/saps -t -T temp.txt

NOW EXECUTING:   ./SAPS_SSPA/saps -t -T temp.txt

NOW EXECUTING:   ./SAPS_SSPA/saps -t -T temp.txt

NOW EXECUTING:   ./SAPS_SSPA/saps -t -T temp.txt

NOW EXECUTING:   ./SAPS_SSPA/saps -t -T temp.txt

NOW EXECUTING:   ./SAPS_SSPA/saps -t -T temp.txt

NOW EXECUTING:   ./SAPS_SSPA/saps -t -T temp.txt

NOW EXECUTING:   ./SAPS_SSPA/saps -t -T temp.txt

NOW EXECUTING:   ./SAPS_SSPA/saps -t -T temp.txt

NOW EXECUTING:   ./SAPS_SSPA/saps -t -T temp.txt

NOW EXECUTING:   ./SAPS_SSPA/saps -t -T temp.txt

NOW EXECUTING:   ./SAPS_SSPA/saps -t -T temp.txt

NOW EXECUTING:   ./SAPS_SSPA/saps -t -T temp.txt

NOW EXECUTING:   ./SAPS_SSPA/saps -t -T temp.txt

NOW EXECUTING:   ./SAPS_SSPA/saps -t -T temp.txt

NOW EXECUTING:   ./SAPS_SSPA/saps -t -T temp.txt

NOW EXECUTING:   ./SAPS_SSPA/saps -t -T temp.txt

NOW EXECUTING:   ./SAPS_SSPA/saps -t -T temp.txt

NOW EXECUTING:   ./SAPS_SSPA/saps -t -T temp.txt

NOW EXECUTING:   ./SAPS_SSPA/saps -t -T temp.txt

NOW EXECUTING:   ./SAPS_SSPA/saps -t -T temp.txt

NOW EXECUTING:   ./SAPS_SSPA/saps -t -T temp.txt

NOW EXECUTING:   ./SAPS_SSPA/saps -t -T temp.txt

NOW EXECUTING:   ./SAPS_SSPA/saps -t -T temp.txt

NOW EXECUTING:   ./SAPS_SSPA/saps -t -T temp.txt

NOW EXECUTING:   ./SAPS_SSPA/saps -t -T temp.txt

NOW EXECUTING:   ./SAPS_SSPA/saps -t -T temp.txt

NOW EXECUTING:   ./SAPS_SSPA/saps -t -T temp.txt

NOW EXECUTING:   ./SAPS_SSPA/saps -t -T temp.txt

NOW EXECUTING:   ./SAPS_SSPA/saps -t -T temp.txt

NOW EXECUTING:   ./SAPS_SSPA/saps -t -T temp.txt

NOW EXECUTING:   ./SAPS_SSPA/saps -t -T temp.txt

NOW EXECUTING:   ./SAPS_SSPA/saps -t -T temp.txt

NOW EXECUTING:   ./SAPS_SSPA/saps -t -T temp.txt

NOW EXECUTING:   ./SAPS_SSPA/saps -t -T temp.txt

NOW EXECUTING:   ./SAPS_SSPA/saps -t -T temp.txt

NOW EXECUTING:   ./SAPS_SSPA/saps -t -T temp.txt

NOW EXECUTING:   ./SAPS_SSPA/saps -t -T temp.txt

NOW EXECUTING:   ./SAPS_SSPA/saps -t -T temp.txt

NOW EXECUTING:   ./SAPS_SSPA/saps -t -T temp.txt

NOW EXECUTING:   ./SAPS_SSPA/saps -t -T temp.txt

NOW EXECUTING:   ./SAPS_SSPA/saps -t -T temp.txt

NOW EXECUTING:   ./SAPS_SSPA/saps -t -T temp.txt

NOW EXECUTING:   ./SAPS_SSPA/saps -t -T temp.txt

NOW EXECUTING:   ./SAPS_SSPA/saps -t -T temp.txt

NOW EXECUTING:   ./SAPS_SSPA/saps -t -T temp.txt

NOW EXECUTING:   ./SAPS_SSPA/saps -t -T temp.txt

NOW EXECUTING:   ./SAPS_SSPA/saps -t -T temp.txt

NOW EXECUTING:   ./SAPS_SSPA/saps -t -T temp.txt

NOW EXECUTING:   ./SAPS_SSPA/saps -t -T temp.txt

NOW EXECUTING:   ./SAPS_SSPA/saps -t -T temp.txt

NOW EXECUTING:   ./SAPS_SSPA/saps -t -T temp.txt

NOW EXECUTING:   ./SAPS_SSPA/saps -t -T temp.txt

NOW EXECUTING:   ./SAPS_SSPA/saps -t -T temp.txt

NOW EXECUTING:   ./SAPS_SSPA/saps -t -T temp.txt

NOW EXECUTING:   ./SAPS_SSPA/saps -t -T temp.txt

NOW EXECUTING:   ./SAPS_SSPA/saps -t -T temp.txt

NOW EXECUTING:   ./SAPS_SSPA/saps -t -T temp.txt

NOW EXECUTING:   ./SAPS_SSPA/saps -t -T temp.txt

NOW EXECUTING:   ./SAPS_SSPA/saps -t -T temp.txt

NOW EXECUTING:   ./SAPS_SSPA/saps -t -T temp.txt

NOW EXECUTING:   ./SAPS_SSPA/saps -t -T temp.txt

NOW EXECUTING:   ./SAPS_SSPA/saps -t -T temp.txt

NOW EXECUTING:   ./SAPS_SSPA/saps -t -T temp.txt

NOW EXECUTING:   ./SAPS_SSPA/saps -t -T temp.txt

NOW EXECUTING:   ./SAPS_SSPA/saps -t -T temp.txt

NOW EXECUTING:   ./SAPS_SSPA/saps -t -T temp.txt

NOW EXECUTING:   ./SAPS_SSPA/saps -t -T temp.txt

NOW EXECUTING:   ./SAPS_SSPA/saps -t -T temp.txt

NOW EXECUTING:   ./SAPS_SSPA/saps -t -T temp.txt

NOW EXECUTING:   ./SAPS_SSPA/saps -t -T temp.txt

NOW EXECUTING:   ./SAPS_SSPA/saps -t -T temp.txt

NOW EXECUTING:   ./SAPS_SSPA/saps -t -T temp.txt

NOW EXECUTING:   ./SAPS_SSPA/saps -t -T temp.txt

NOW EXECUTING:   ./SAPS_SSPA/saps -t -T temp.txt

NOW EXECUTING:   ./SAPS_SSPA/saps -t -T temp.txt

NOW EXECUTING:   ./SAPS_SSPA/saps -t -T temp.txt

NOW EXECUTING:   ./SAPS_SSPA/saps -t -T temp.txt

NOW EXECUTING:   ./SAPS_SSPA/saps -t -T temp.txt

NOW EXECUTING:   ./SAPS_SSPA/saps -t -T temp.txt

NOW EXECUTING:   ./SAPS_SSPA/saps -t -T temp.txt

NOW EXECUTING:   ./SAPS_SSPA/saps -t -T temp.txt

NOW EXECUTING:   ./SAPS_SSPA/saps -t -T temp.txt

NOW EXECUTING:   ./SAPS_SSPA/saps -t -T temp.txt

NOW EXECUTING:   ./SAPS_SSPA/saps -t -T temp.txt

NOW EXECUTING:   ./SAPS_SSPA/saps -t -T temp.txt

NOW EXECUTING:   ./SAPS_SSPA/saps -t -T temp.txt

NOW EXECUTING:   ./SAPS_SSPA/saps -t -T temp.txt

NOW EXECUTING:   ./SAPS_SSPA/saps -t -T temp.txt

NOW EXECUTING:   ./SAPS_SSPA/saps -t -T temp.txt

NOW EXECUTING:   ./SAPS_SSPA/saps -t -T temp.txt

NOW EXECUTING:   ./SAPS_SSPA/saps -t -T temp.txt

NOW EXECUTING:   ./SAPS_SSPA/saps -t -T temp.txt

NOW EXECUTING:   ./SAPS_SSPA/saps -t -T temp.txt

NOW EXECUTING:   ./SAPS_SSPA/saps -t -T temp.txt

NOW EXECUTING:   ./SAPS_SSPA/saps -t -T temp.txt

NOW EXECUTING:   ./SAPS_SSPA/saps -t -T temp.txt

NOW EXECUTING:   ./SAPS_SSPA/saps -t -T temp.txt

NOW EXECUTING:   ./SAPS_SSPA/saps -t -T temp.txt

NOW EXECUTING:   ./SAPS_SSPA/saps -t -T temp.txt

NOW EXECUTING:   ./SAPS_SSPA/saps -t -T temp.txt

NOW EXECUTING:   ./SAPS_SSPA/saps -t -T temp.txt

NOW EXECUTING:   ./SAPS_SSPA/saps -t -T temp.txt

NOW EXECUTING:   ./SAPS_SSPA/saps -t -T temp.txt

NOW EXECUTING:   ./SAPS_SSPA/saps -t -T temp.txt

NOW EXECUTING:   ./SAPS_SSPA/saps -t -T temp.txt

NOW EXECUTING:   ./SAPS_SSPA/saps -t -T temp.txt

NOW EXECUTING:   ./SAPS_SSPA/saps -t -T temp.txt

NOW EXECUTING:   ./SAPS_SSPA/saps -t -T temp.txt

NOW EXECUTING:   ./SAPS_SSPA/saps -t -T temp.txt

NOW EXECUTING:   ./SAPS_SSPA/saps -t -T temp.txt

NOW EXECUTING:   ./SAPS_SSPA/saps -t -T temp.txt

NOW EXECUTING:   ./SAPS_SSPA/saps -t -T temp.txt

NOW EXECUTING:   ./SAPS_SSPA/saps -t -T temp.txt

NOW EXECUTING:   ./SAPS_SSPA/saps -t -T temp.txt

NOW EXECUTING:   ./SAPS_SSPA/saps -t -T temp.txt

NOW EXECUTING:   ./SAPS_SSPA/saps -t -T temp.txt

NOW EXECUTING:   ./SAPS_SSPA/saps -t -T temp.txt

NOW EXECUTING:   ./SAPS_SSPA/saps -t -T temp.txt

NOW EXECUTING:   ./SAPS_SSPA/saps -t -T temp.txt

NOW EXECUTING:   ./SAPS_SSPA/saps -t -T temp.txt

NOW EXECUTING:   ./SAPS_SSPA/saps -t -T temp.txt

NOW EXECUTING:   ./SAPS_SSPA/saps -t -T temp.txt

NOW EXECUTING:   ./SAPS_SSPA/saps -t -T temp.txt

NOW EXECUTING:   ./SAPS_SSPA/saps -t -T temp.txt

NOW EXECUTING:   ./SAPS_SSPA/saps -t -T temp.txt

NOW EXECUTING:   ./SAPS_SSPA/saps -t -T temp.txt

NOW EXECUTING:   ./SAPS_SSPA/saps -t -T temp.txt

NOW EXECUTING:   ./SAPS_SSPA/saps -t -T temp.txt

NOW EXECUTING:   ./SAPS_SSPA/saps -t -T temp.txt

NOW EXECUTING:   ./SAPS_SSPA/saps -t -T temp.txt

NOW EXECUTING:   ./SAPS_SSPA/saps -t -T temp.txt

NOW EXECUTING:   ./SAPS_SSPA/saps -t -T temp.txt

NOW EXECUTING:   ./SAPS_SSPA/saps -t -T temp.txt

NOW EXECUTING:   ./SAPS_SSPA/saps -t -T temp.txt

NOW EXECUTING:   ./SAPS_SSPA/saps -t -T temp.txt

NOW EXECUTING:   ./SAPS_SSPA/saps -t -T temp.txt

NOW EXECUTING:   ./SAPS_SSPA/saps -t -T temp.txt

NOW EXECUTING:   ./SAPS_SSPA/saps -t -T temp.txt

NOW EXECUTING:   ./SAPS_SSPA/saps -t -T temp.txt

NOW EXECUTING:   ./SAPS_SSPA/saps -t -T temp.txt

NOW EXECUTING:   ./SAPS_SSPA/saps -t -T temp.txt

NOW EXECUTING:   ./SAPS_SSPA/saps -t -T temp.txt

NOW EXECUTING:   ./SAPS_SSPA/saps -t -T temp.txt

NOW EXECUTING:   ./SAPS_SSPA/saps -t -T temp.txt

NOW EXECUTING:   ./SAPS_SSPA/saps -t -T temp.txt

NOW EXECUTING:   ./SAPS_SSPA/saps -t -T temp.txt

NOW EXECUTING:   ./SAPS_SSPA/saps -t -T temp.txt

NOW EXECUTING:   ./SAPS_SSPA/saps -t -T temp.txt

NOW EXECUTING:   ./SAPS_SSPA/saps -t -T temp.txt

NOW EXECUTING:   ./SAPS_SSPA/saps -t -T temp.txt

NOW EXECUTING:   ./SAPS_SSPA/saps -t -T temp.txt

NOW EXECUTING:   ./SAPS_SSPA/saps -t -T temp.txt

NOW EXECUTING:   ./SAPS_SSPA/saps -t -T temp.txt

NOW EXECUTING:   ./SAPS_SSPA/saps -t -T temp.txt

NOW EXECUTING:   ./SAPS_SSPA/saps -t -T temp.txt

NOW EXECUTING:   ./SAPS_SSPA/saps -t -T temp.txt

NOW EXECUTING:   ./SAPS_SSPA/saps -t -T temp.txt

NOW EXECUTING:   ./SAPS_SSPA/saps -t -T temp.txt

NOW EXECUTING:   ./SAPS_SSPA/saps -t -T temp.txt

NOW EXECUTING:   ./SAPS_SSPA/saps -t -T temp.txt

NOW EXECUTING:   ./SAPS_SSPA/saps -t -T temp.txt

NOW EXECUTING:   ./SAPS_SSPA/saps -t -T temp.txt

NOW EXECUTING:   ./SAPS_SSPA/saps -t -T temp.txt

NOW EXECUTING:   ./SAPS_SSPA/saps -t -T temp.txt

NOW EXECUTING:   ./SAPS_SSPA/saps -t -T temp.txt

NOW EXECUTING:   ./SAPS_SSPA/saps -t -T temp.txt

NOW EXECUTING:   ./SAPS_SSPA/saps -t -T temp.txt

hsseg.c: Value for K may be too large due to insufficient iterations.

NOW EXECUTING:   ./SAPS_SSPA/saps -t -T temp.txt

NOW EXECUTING:   ./SAPS_SSPA/saps -t -T temp.txt

NOW EXECUTING:   ./SAPS_SSPA/saps -t -T temp.txt

NOW EXECUTING:   ./SAPS_SSPA/saps -t -T temp.txt

NOW EXECUTING:   ./SAPS_SSPA/saps -t -T temp.txt

NOW EXECUTING:   ./SAPS_SSPA/saps -t -T temp.txt

NOW EXECUTING:   ./SAPS_SSPA/saps -t -T temp.txt

NOW EXECUTING:   ./SAPS_SSPA/saps -t -T temp.txt

NOW EXECUTING:   ./SAPS_SSPA/saps -t -T temp.txt

NOW EXECUTING:   ./SAPS_SSPA/saps -t -T temp.txt

NOW EXECUTING:   ./SAPS_SSPA/saps -t -T temp.txt

NOW EXECUTING:   ./SAPS_SSPA/saps -t -T temp.txt

NOW EXECUTING:   ./SAPS_SSPA/saps -t -T temp.txt

NOW EXECUTING:   ./SAPS_SSPA/saps -t -T temp.txt

NOW EXECUTING:   ./SAPS_SSPA/saps -t -T temp.txt

NOW EXECUTING:   ./SAPS_SSPA/saps -t -T temp.txt

NOW EXECUTING:   ./SAPS_SSPA/saps -t -T temp.txt

NOW EXECUTING:   ./SAPS_SSPA/saps -t -T temp.txt

NOW EXECUTING:   ./SAPS_SSPA/saps -t -T temp.txt

NOW EXECUTING:   ./SAPS_SSPA/saps -t -T temp.txt

NOW EXECUTING:   ./SAPS_SSPA/saps -t -T temp.txt

NOW EXECUTING:   ./SAPS_SSPA/saps -t -T temp.txt

NOW EXECUTING:   ./SAPS_SSPA/saps -t -T temp.txt

NOW EXECUTING:   ./SAPS_SSPA/saps -t -T temp.txt

NOW EXECUTING:   ./SAPS_SSPA/saps -t -T temp.txt

NOW EXECUTING:   ./SAPS_SSPA/saps -t -T temp.txt

NOW EXECUTING:   ./SAPS_SSPA/saps -t -T temp.txt

NOW EXECUTING:   ./SAPS_SSPA/saps -t -T temp.txt

NOW EXECUTING:   ./SAPS_SSPA/saps -t -T temp.txt

NOW EXECUTING:   ./SAPS_SSPA/saps -t -T temp.txt

NOW EXECUTING:   ./SAPS_SSPA/saps -t -T temp.txt

NOW EXECUTING:   ./SAPS_SSPA/saps -t -T temp.txt

NOW EXECUTING:   ./SAPS_SSPA/saps -t -T temp.txt

NOW EXECUTING:   ./SAPS_SSPA/saps -t -T temp.txt

NOW EXECUTING:   ./SAPS_SSPA/saps -t -T temp.txt

NOW EXECUTING:   ./SAPS_SSPA/saps -t -T temp.txt

NOW EXECUTING:   ./SAPS_SSPA/saps -t -T temp.txt

NOW EXECUTING:   ./SAPS_SSPA/saps -t -T temp.txt

NOW EXECUTING:   ./SAPS_SSPA/saps -t -T temp.txt

NOW EXECUTING:   ./SAPS_SSPA/saps -t -T temp.txt

NOW EXECUTING:   ./SAPS_SSPA/saps -t -T temp.txt

NOW EXECUTING:   ./SAPS_SSPA/saps -t -T temp.txt

NOW EXECUTING:   ./SAPS_SSPA/saps -t -T temp.txt

NOW EXECUTING:   ./SAPS_SSPA/saps -t -T temp.txt

NOW EXECUTING:   ./SAPS_SSPA/saps -t -T temp.txt

NOW EXECUTING:   ./SAPS_SSPA/saps -t -T temp.txt

NOW EXECUTING:   ./SAPS_SSPA/saps -t -T temp.txt

NOW EXECUTING:   ./SAPS_SSPA/saps -t -T temp.txt

NOW EXECUTING:   ./SAPS_SSPA/saps -t -T temp.txt

NOW EXECUTING:   ./SAPS_SSPA/saps -t -T temp.txt

NOW EXECUTING:   ./SAPS_SSPA/saps -t -T temp.txt

NOW EXECUTING:   ./SAPS_SSPA/saps -t -T temp.txt

NOW EXECUTING:   ./SAPS_SSPA/saps -t -T temp.txt

NOW EXECUTING:   ./SAPS_SSPA/saps -t -T temp.txt

NOW EXECUTING:   ./SAPS_SSPA/saps -t -T temp.txt

NOW EXECUTING:   ./SAPS_SSPA/saps -t -T temp.txt

NOW EXECUTING:   ./SAPS_SSPA/saps -t -T temp.txt

NOW EXECUTING:   ./SAPS_SSPA/saps -t -T temp.txt

NOW EXECUTING:   ./SAPS_SSPA/saps -t -T temp.txt

NOW EXECUTING:   ./SAPS_SSPA/saps -t -T temp.txt

NOW EXECUTING:   ./SAPS_SSPA/saps -t -T temp.txt

NOW EXECUTING:   ./SAPS_SSPA/saps -t -T temp.txt

NOW EXECUTING:   ./SAPS_SSPA/saps -t -T temp.txt

NOW EXECUTING:   ./SAPS_SSPA/saps -t -T temp.txt

NOW EXECUTING:   ./SAPS_SSPA/saps -t -T temp.txt

NOW EXECUTING:   ./SAPS_SSPA/saps -t -T temp.txt

NOW EXECUTING:   ./SAPS_SSPA/saps -t -T temp.txt

NOW EXECUTING:   ./SAPS_SSPA/saps -t -T temp.txt

NOW EXECUTING:   ./SAPS_SSPA/saps -t -T temp.txt

NOW EXECUTING:   ./SAPS_SSPA/saps -t -T temp.txt

NOW EXECUTING:   ./SAPS_SSPA/saps -t -T temp.txt

NOW EXECUTING:   ./SAPS_SSPA/saps -t -T temp.txt

NOW EXECUTING:   ./SAPS_SSPA/saps -t -T temp.txt

NOW EXECUTING:   ./SAPS_SSPA/saps -t -T temp.txt

NOW EXECUTING:   ./SAPS_SSPA/saps -t -T temp.txt

NOW EXECUTING:   ./SAPS_SSPA/saps -t -T temp.txt

NOW EXECUTING:   ./SAPS_SSPA/saps -t -T temp.txt

NOW EXECUTING:   ./SAPS_SSPA/saps -t -T temp.txt

NOW EXECUTING:   ./SAPS_SSPA/saps -t -T temp.txt

NOW EXECUTING:   ./SAPS_SSPA/saps -t -T temp.txt

NOW EXECUTING:   ./SAPS_SSPA/saps -t -T temp.txt

NOW EXECUTING:   ./SAPS_SSPA/saps -t -T temp.txt

NOW EXECUTING:   ./SAPS_SSPA/saps -t -T temp.txt

NOW EXECUTING:   ./SAPS_SSPA/saps -t -T temp.txt

NOW EXECUTING:   ./SAPS_SSPA/saps -t -T temp.txt

NOW EXECUTING:   ./SAPS_SSPA/saps -t -T temp.txt

NOW EXECUTING:   ./SAPS_SSPA/saps -t -T temp.txt

NOW EXECUTING:   ./SAPS_SSPA/saps -t -T temp.txt

NOW EXECUTING:   ./SAPS_SSPA/saps -t -T temp.txt

NOW EXECUTING:   ./SAPS_SSPA/saps -t -T temp.txt

NOW EXECUTING:   ./SAPS_SSPA/saps -t -T temp.txt

NOW EXECUTING:   ./SAPS_SSPA/saps -t -T temp.txt

NOW EXECUTING:   ./SAPS_SSPA/saps -t -T temp.txt

NOW EXECUTING:   ./SAPS_SSPA/saps -t -T temp.txt

NOW EXECUTING:   ./SAPS_SSPA/saps -t -T temp.txt

NOW EXECUTING:   ./SAPS_SSPA/saps -t -T temp.txt

hsseg.c: Value for K may be too large due to insufficient iterations.

NOW EXECUTING:   ./SAPS_SSPA/saps -t -T temp.txt

NOW EXECUTING:   ./SAPS_SSPA/saps -t -T temp.txt

NOW EXECUTING:   ./SAPS_SSPA/saps -t -T temp.txt

NOW EXECUTING:   ./SAPS_SSPA/saps -t -T temp.txt

NOW EXECUTING:   ./SAPS_SSPA/saps -t -T temp.txt

NOW EXECUTING:   ./SAPS_SSPA/saps -t -T temp.txt

NOW EXECUTING:   ./SAPS_SSPA/saps -t -T temp.txt

NOW EXECUTING:   ./SAPS_SSPA/saps -t -T temp.txt

NOW EXECUTING:   ./SAPS_SSPA/saps -t -T temp.txt

NOW EXECUTING:   ./SAPS_SSPA/saps -t -T temp.txt

NOW EXECUTING:   ./SAPS_SSPA/saps -t -T temp.txt

NOW EXECUTING:   ./SAPS_SSPA/saps -t -T temp.txt

NOW EXECUTING:   ./SAPS_SSPA/saps -t -T temp.txt

NOW EXECUTING:   ./SAPS_SSPA/saps -t -T temp.txt

NOW EXECUTING:   ./SAPS_SSPA/saps -t -T temp.txt

NOW EXECUTING:   ./SAPS_SSPA/saps -t -T temp.txt

NOW EXECUTING:   ./SAPS_SSPA/saps -t -T temp.txt

NOW EXECUTING:   ./SAPS_SSPA/saps -t -T temp.txt

NOW EXECUTING:   ./SAPS_SSPA/saps -t -T temp.txt

NOW EXECUTING:   ./SAPS_SSPA/saps -t -T temp.txt

NOW EXECUTING:   ./SAPS_SSPA/saps -t -T temp.txt

NOW EXECUTING:   ./SAPS_SSPA/saps -t -T temp.txt

NOW EXECUTING:   ./SAPS_SSPA/saps -t -T temp.txt

NOW EXECUTING:   ./SAPS_SSPA/saps -t -T temp.txt

NOW EXECUTING:   ./SAPS_SSPA/saps -t -T temp.txt

NOW EXECUTING:   ./SAPS_SSPA/saps -t -T temp.txt

NOW EXECUTING:   ./SAPS_SSPA/saps -t -T temp.txt

NOW EXECUTING:   ./SAPS_SSPA/saps -t -T temp.txt

NOW EXECUTING:   ./SAPS_SSPA/saps -t -T temp.txt

NOW EXECUTING:   ./SAPS_SSPA/saps -t -T temp.txt

NOW EXECUTING:   ./SAPS_SSPA/saps -t -T temp.txt

NOW EXECUTING:   ./SAPS_SSPA/saps -t -T temp.txt

NOW EXECUTING:   ./SAPS_SSPA/saps -t -T temp.txt

NOW EXECUTING:   ./SAPS_SSPA/saps -t -T temp.txt

NOW EXECUTING:   ./SAPS_SSPA/saps -t -T temp.txt

NOW EXECUTING:   ./SAPS_SSPA/saps -t -T temp.txt

NOW EXECUTING:   ./SAPS_SSPA/saps -t -T temp.txt

NOW EXECUTING:   ./SAPS_SSPA/saps -t -T temp.txt

NOW EXECUTING:   ./SAPS_SSPA/saps -t -T temp.txt

NOW EXECUTING:   ./SAPS_SSPA/saps -t -T temp.txt

NOW EXECUTING:   ./SAPS_SSPA/saps -t -T temp.txt

NOW EXECUTING:   ./SAPS_SSPA/saps -t -T temp.txt

NOW EXECUTING:   ./SAPS_SSPA/saps -t -T temp.txt

NOW EXECUTING:   ./SAPS_SSPA/saps -t -T temp.txt

NOW EXECUTING:   ./SAPS_SSPA/saps -t -T temp.txt

NOW EXECUTING:   ./SAPS_SSPA/saps -t -T temp.txt

NOW EXECUTING:   ./SAPS_SSPA/saps -t -T temp.txt

NOW EXECUTING:   ./SAPS_SSPA/saps -t -T temp.txt

NOW EXECUTING:   ./SAPS_SSPA/saps -t -T temp.txt

NOW EXECUTING:   ./SAPS_SSPA/saps -t -T temp.txt

NOW EXECUTING:   ./SAPS_SSPA/saps -t -T temp.txt

NOW EXECUTING:   ./SAPS_SSPA/saps -t -T temp.txt

NOW EXECUTING:   ./SAPS_SSPA/saps -t -T temp.txt

NOW EXECUTING:   ./SAPS_SSPA/saps -t -T temp.txt

NOW EXECUTING:   ./SAPS_SSPA/saps -t -T temp.txt

NOW EXECUTING:   ./SAPS_SSPA/saps -t -T temp.txt

NOW EXECUTING:   ./SAPS_SSPA/saps -t -T temp.txt

NOW EXECUTING:   ./SAPS_SSPA/saps -t -T temp.txt

NOW EXECUTING:   ./SAPS_SSPA/saps -t -T temp.txt

NOW EXECUTING:   ./SAPS_SSPA/saps -t -T temp.txt

NOW EXECUTING:   ./SAPS_SSPA/saps -t -T temp.txt

NOW EXECUTING:   ./SAPS_SSPA/saps -t -T temp.txt

NOW EXECUTING:   ./SAPS_SSPA/saps -t -T temp.txt

NOW EXECUTING:   ./SAPS_SSPA/saps -t -T temp.txt

NOW EXECUTING:   ./SAPS_SSPA/saps -t -T temp.txt

NOW EXECUTING:   ./SAPS_SSPA/saps -t -T temp.txt

NOW EXECUTING:   ./SAPS_SSPA/saps -t -T temp.txt

NOW EXECUTING:   ./SAPS_SSPA/saps -t -T temp.txt

NOW EXECUTING:   ./SAPS_SSPA/saps -t -T temp.txt

NOW EXECUTING:   ./SAPS_SSPA/saps -t -T temp.txt

NOW EXECUTING:   ./SAPS_SSPA/saps -t -T temp.txt

NOW EXECUTING:   ./SAPS_SSPA/saps -t -T temp.txt

NOW EXECUTING:   ./SAPS_SSPA/saps -t -T temp.txt

NOW EXECUTING:   ./SAPS_SSPA/saps -t -T temp.txt

NOW EXECUTING:   ./SAPS_SSPA/saps -t -T temp.txt

NOW EXECUTING:   ./SAPS_SSPA/saps -t -T temp.txt

NOW EXECUTING:   ./SAPS_SSPA/saps -t -T temp.txt

NOW EXECUTING:   ./SAPS_SSPA/saps -t -T temp.txt

NOW EXECUTING:   ./SAPS_SSPA/saps -t -T temp.txt

NOW EXECUTING:   ./SAPS_SSPA/saps -t -T temp.txt

NOW EXECUTING:   ./SAPS_SSPA/saps -t -T temp.txt

NOW EXECUTING:   ./SAPS_SSPA/saps -t -T temp.txt

NOW EXECUTING:   ./SAPS_SSPA/saps -t -T temp.txt

NOW EXECUTING:   ./SAPS_SSPA/saps -t -T temp.txt

NOW EXECUTING:   ./SAPS_SSPA/saps -t -T temp.txt

NOW EXECUTING:   ./SAPS_SSPA/saps -t -T temp.txt

NOW EXECUTING:   ./SAPS_SSPA/saps -t -T temp.txt

NOW EXECUTING:   ./SAPS_SSPA/saps -t -T temp.txt

NOW EXECUTING:   ./SAPS_SSPA/saps -t -T temp.txt

NOW EXECUTING:   ./SAPS_SSPA/saps -t -T temp.txt

NOW EXECUTING:   ./SAPS_SSPA/saps -t -T temp.txt

NOW EXECUTING:   ./SAPS_SSPA/saps -t -T temp.txt

NOW EXECUTING:   ./SAPS_SSPA/saps -t -T temp.txt

NOW EXECUTING:   ./SAPS_SSPA/saps -t -T temp.txt

NOW EXECUTING:   ./SAPS_SSPA/saps -t -T temp.txt

NOW EXECUTING:   ./SAPS_SSPA/saps -t -T temp.txt

NOW EXECUTING:   ./SAPS_SSPA/saps -t -T temp.txt

NOW EXECUTING:   ./SAPS_SSPA/saps -t -T temp.txt

NOW EXECUTING:   ./SAPS_SSPA/saps -t -T temp.txt

NOW EXECUTING:   ./SAPS_SSPA/saps -t -T temp.txt

NOW EXECUTING:   ./SAPS_SSPA/saps -t -T temp.txt

NOW EXECUTING:   ./SAPS_SSPA/saps -t -T temp.txt

NOW EXECUTING:   ./SAPS_SSPA/saps -t -T temp.txt

NOW EXECUTING:   ./SAPS_SSPA/saps -t -T temp.txt

NOW EXECUTING:   ./SAPS_SSPA/saps -t -T temp.txt

NOW EXECUTING:   ./SAPS_SSPA/saps -t -T temp.txt

NOW EXECUTING:   ./SAPS_SSPA/saps -t -T temp.txt

NOW EXECUTING:   ./SAPS_SSPA/saps -t -T temp.txt

NOW EXECUTING:   ./SAPS_SSPA/saps -t -T temp.txt

NOW EXECUTING:   ./SAPS_SSPA/saps -t -T temp.txt

NOW EXECUTING:   ./SAPS_SSPA/saps -t -T temp.txt

NOW EXECUTING:   ./SAPS_SSPA/saps -t -T temp.txt

NOW EXECUTING:   ./SAPS_SSPA/saps -t -T temp.txt

NOW EXECUTING:   ./SAPS_SSPA/saps -t -T temp.txt

NOW EXECUTING:   ./SAPS_SSPA/saps -t -T temp.txt

NOW EXECUTING:   ./SAPS_SSPA/saps -t -T temp.txt

NOW EXECUTING:   ./SAPS_SSPA/saps -t -T temp.txt

NOW EXECUTING:   ./SAPS_SSPA/saps -t -T temp.txt

NOW EXECUTING:   ./SAPS_SSPA/saps -t -T temp.txt

NOW EXECUTING:   ./SAPS_SSPA/saps -t -T temp.txt

NOW EXECUTING:   ./SAPS_SSPA/saps -t -T temp.txt

NOW EXECUTING:   ./SAPS_SSPA/saps -t -T temp.txt

NOW EXECUTING:   ./SAPS_SSPA/saps -t -T temp.txt

NOW EXECUTING:   ./SAPS_SSPA/saps -t -T temp.txt

NOW EXECUTING:   ./SAPS_SSPA/saps -t -T temp.txt

NOW EXECUTING:   ./SAPS_SSPA/saps -t -T temp.txt

NOW EXECUTING:   ./SAPS_SSPA/saps -t -T temp.txt

NOW EXECUTING:   ./SAPS_SSPA/saps -t -T temp.txt

NOW EXECUTING:   ./SAPS_SSPA/saps -t -T temp.txt

NOW EXECUTING:   ./SAPS_SSPA/saps -t -T temp.txt

NOW EXECUTING:   ./SAPS_SSPA/saps -t -T temp.txt

NOW EXECUTING:   ./SAPS_SSPA/saps -t -T temp.txt

NOW EXECUTING:   ./SAPS_SSPA/saps -t -T temp.txt

NOW EXECUTING:   ./SAPS_SSPA/saps -t -T temp.txt

NOW EXECUTING:   ./SAPS_SSPA/saps -t -T temp.txt

NOW EXECUTING:   ./SAPS_SSPA/saps -t -T temp.txt

NOW EXECUTING:   ./SAPS_SSPA/saps -t -T temp.txt

NOW EXECUTING:   ./SAPS_SSPA/saps -t -T temp.txt

NOW EXECUTING:   ./SAPS_SSPA/saps -t -T temp.txt

NOW EXECUTING:   ./SAPS_SSPA/saps -t -T temp.txt

NOW EXECUTING:   ./SAPS_SSPA/saps -t -T temp.txt

NOW EXECUTING:   ./SAPS_SSPA/saps -t -T temp.txt

NOW EXECUTING:   ./SAPS_SSPA/saps -t -T temp.txt

NOW EXECUTING:   ./SAPS_SSPA/saps -t -T temp.txt

NOW EXECUTING:   ./SAPS_SSPA/saps -t -T temp.txt

NOW EXECUTING:   ./SAPS_SSPA/saps -t -T temp.txt

NOW EXECUTING:   ./SAPS_SSPA/saps -t -T temp.txt

NOW EXECUTING:   ./SAPS_SSPA/saps -t -T temp.txt

NOW EXECUTING:   ./SAPS_SSPA/saps -t -T temp.txt

NOW EXECUTING:   ./SAPS_SSPA/saps -t -T temp.txt

NOW EXECUTING:   ./SAPS_SSPA/saps -t -T temp.txt

NOW EXECUTING:   ./SAPS_SSPA/saps -t -T temp.txt

NOW EXECUTING:   ./SAPS_SSPA/saps -t -T temp.txt

NOW EXECUTING:   ./SAPS_SSPA/saps -t -T temp.txt

NOW EXECUTING:   ./SAPS_SSPA/saps -t -T temp.txt

NOW EXECUTING:   ./SAPS_SSPA/saps -t -T temp.txt

NOW EXECUTING:   ./SAPS_SSPA/saps -t -T temp.txt

NOW EXECUTING:   ./SAPS_SSPA/saps -t -T temp.txt

NOW EXECUTING:   ./SAPS_SSPA/saps -t -T temp.txt

NOW EXECUTING:   ./SAPS_SSPA/saps -t -T temp.txt

NOW EXECUTING:   ./SAPS_SSPA/saps -t -T temp.txt

NOW EXECUTING:   ./SAPS_SSPA/saps -t -T temp.txt

NOW EXECUTING:   ./SAPS_SSPA/saps -t -T temp.txt

NOW EXECUTING:   ./SAPS_SSPA/saps -t -T temp.txt

NOW EXECUTING:   ./SAPS_SSPA/saps -t -T temp.txt

NOW EXECUTING:   ./SAPS_SSPA/saps -t -T temp.txt

NOW EXECUTING:   ./SAPS_SSPA/saps -t -T temp.txt

NOW EXECUTING:   ./SAPS_SSPA/saps -t -T temp.txt

NOW EXECUTING:   ./SAPS_SSPA/saps -t -T temp.txt

NOW EXECUTING:   ./SAPS_SSPA/saps -t -T temp.txt

NOW EXECUTING:   ./SAPS_SSPA/saps -t -T temp.txt

NOW EXECUTING:   ./SAPS_SSPA/saps -t -T temp.txt

NOW EXECUTING:   ./SAPS_SSPA/saps -t -T temp.txt

NOW EXECUTING:   ./SAPS_SSPA/saps -t -T temp.txt

NOW EXECUTING:   ./SAPS_SSPA/saps -t -T temp.txt

NOW EXECUTING:   ./SAPS_SSPA/saps -t -T temp.txt

NOW EXECUTING:   ./SAPS_SSPA/saps -t -T temp.txt

NOW EXECUTING:   ./SAPS_SSPA/saps -t -T temp.txt

NOW EXECUTING:   ./SAPS_SSPA/saps -t -T temp.txt

NOW EXECUTING:   ./SAPS_SSPA/saps -t -T temp.txt

NOW EXECUTING:   ./SAPS_SSPA/saps -t -T temp.txt

NOW EXECUTING:   ./SAPS_SSPA/saps -t -T temp.txt

NOW EXECUTING:   ./SAPS_SSPA/saps -t -T temp.txt

NOW EXECUTING:   ./SAPS_SSPA/saps -t -T temp.txt

NOW EXECUTING:   ./SAPS_SSPA/saps -t -T temp.txt

NOW EXECUTING:   ./SAPS_SSPA/saps -t -T temp.txt

NOW EXECUTING:   ./SAPS_SSPA/saps -t -T temp.txt

NOW EXECUTING:   ./SAPS_SSPA/saps -t -T temp.txt

NOW EXECUTING:   ./SAPS_SSPA/saps -t -T temp.txt

NOW EXECUTING:   ./SAPS_SSPA/saps -t -T temp.txt

NOW EXECUTING:   ./SAPS_SSPA/saps -t -T temp.txt

NOW EXECUTING:   ./SAPS_SSPA/saps -t -T temp.txt

NOW EXECUTING:   ./SAPS_SSPA/saps -t -T temp.txt

NOW EXECUTING:   ./SAPS_SSPA/saps -t -T temp.txt

NOW EXECUTING:   ./SAPS_SSPA/saps -t -T temp.txt

NOW EXECUTING:   ./SAPS_SSPA/saps -t -T temp.txt

NOW EXECUTING:   ./SAPS_SSPA/saps -t -T temp.txt

NOW EXECUTING:   ./SAPS_SSPA/saps -t -T temp.txt

NOW EXECUTING:   ./SAPS_SSPA/saps -t -T temp.txt

NOW EXECUTING:   ./SAPS_SSPA/saps -t -T temp.txt

NOW EXECUTING:   ./SAPS_SSPA/saps -t -T temp.txt

NOW EXECUTING:   ./SAPS_SSPA/saps -t -T temp.txt

NOW EXECUTING:   ./SAPS_SSPA/saps -t -T temp.txt

NOW EXECUTING:   ./SAPS_SSPA/saps -t -T temp.txt

NOW EXECUTING:   ./SAPS_SSPA/saps -t -T temp.txt

NOW EXECUTING:   ./SAPS_SSPA/saps -t -T temp.txt

NOW EXECUTING:   ./SAPS_SSPA/saps -t -T temp.txt

NOW EXECUTING:   ./SAPS_SSPA/saps -t -T temp.txt

NOW EXECUTING:   ./SAPS_SSPA/saps -t -T temp.txt

NOW EXECUTING:   ./SAPS_SSPA/saps -t -T temp.txt

NOW EXECUTING:   ./SAPS_SSPA/saps -t -T temp.txt

NOW EXECUTING:   ./SAPS_SSPA/saps -t -T temp.txt

NOW EXECUTING:   ./SAPS_SSPA/saps -t -T temp.txt

NOW EXECUTING:   ./SAPS_SSPA/saps -t -T temp.txt

NOW EXECUTING:   ./SAPS_SSPA/saps -t -T temp.txt

NOW EXECUTING:   ./SAPS_SSPA/saps -t -T temp.txt

NOW EXECUTING:   ./SAPS_SSPA/saps -t -T temp.txt

NOW EXECUTING:   ./SAPS_SSPA/saps -t -T temp.txt

NOW EXECUTING:   ./SAPS_SSPA/saps -t -T temp.txt

NOW EXECUTING:   ./SAPS_SSPA/saps -t -T temp.txt

NOW EXECUTING:   ./SAPS_SSPA/saps -t -T temp.txt

NOW EXECUTING:   ./SAPS_SSPA/saps -t -T temp.txt

NOW EXECUTING:   ./SAPS_SSPA/saps -t -T temp.txt

NOW EXECUTING:   ./SAPS_SSPA/saps -t -T temp.txt

NOW EXECUTING:   ./SAPS_SSPA/saps -t -T temp.txt

NOW EXECUTING:   ./SAPS_SSPA/saps -t -T temp.txt

NOW EXECUTING:   ./SAPS_SSPA/saps -t -T temp.txt

NOW EXECUTING:   ./SAPS_SSPA/saps -t -T temp.txt

NOW EXECUTING:   ./SAPS_SSPA/saps -t -T temp.txt

NOW EXECUTING:   ./SAPS_SSPA/saps -t -T temp.txt

NOW EXECUTING:   ./SAPS_SSPA/saps -t -T temp.txt

NOW EXECUTING:   ./SAPS_SSPA/saps -t -T temp.txt

NOW EXECUTING:   ./SAPS_SSPA/saps -t -T temp.txt

NOW EXECUTING:   ./SAPS_SSPA/saps -t -T temp.txt

NOW EXECUTING:   ./SAPS_SSPA/saps -t -T temp.txt

NOW EXECUTING:   ./SAPS_SSPA/saps -t -T temp.txt

NOW EXECUTING:   ./SAPS_SSPA/saps -t -T temp.txt

NOW EXECUTING:   ./SAPS_SSPA/saps -t -T temp.txt

NOW EXECUTING:   ./SAPS_SSPA/saps -t -T temp.txt

NOW EXECUTING:   ./SAPS_SSPA/saps -t -T temp.txt

NOW EXECUTING:   ./SAPS_SSPA/saps -t -T temp.txt

NOW EXECUTING:   ./SAPS_SSPA/saps -t -T temp.txt

NOW EXECUTING:   ./SAPS_SSPA/saps -t -T temp.txt

NOW EXECUTING:   ./SAPS_SSPA/saps -t -T temp.txt

NOW EXECUTING:   ./SAPS_SSPA/saps -t -T temp.txt

NOW EXECUTING:   ./SAPS_SSPA/saps -t -T temp.txt

NOW EXECUTING:   ./SAPS_SSPA/saps -t -T temp.txt

NOW EXECUTING:   ./SAPS_SSPA/saps -t -T temp.txt

NOW EXECUTING:   ./SAPS_SSPA/saps -t -T temp.txt

NOW EXECUTING:   ./SAPS_SSPA/saps -t -T temp.txt

NOW EXECUTING:   ./SAPS_SSPA/saps -t -T temp.txt

NOW EXECUTING:   ./SAPS_SSPA/saps -t -T temp.txt

NOW EXECUTING:   ./SAPS_SSPA/saps -t -T temp.txt

NOW EXECUTING:   ./SAPS_SSPA/saps -t -T temp.txt

NOW EXECUTING:   ./SAPS_SSPA/saps -t -T temp.txt

NOW EXECUTING:   ./SAPS_SSPA/saps -t -T temp.txt

NOW EXECUTING:   ./SAPS_SSPA/saps -t -T temp.txt

NOW EXECUTING:   ./SAPS_SSPA/saps -t -T temp.txt

NOW EXECUTING:   ./SAPS_SSPA/saps -t -T temp.txt

NOW EXECUTING:   ./SAPS_SSPA/saps -t -T temp.txt

NOW EXECUTING:   ./SAPS_SSPA/saps -t -T temp.txt

NOW EXECUTING:   ./SAPS_SSPA/saps -t -T temp.txt

NOW EXECUTING:   ./SAPS_SSPA/saps -t -T temp.txt

NOW EXECUTING:   ./SAPS_SSPA/saps -t -T temp.txt

NOW EXECUTING:   ./SAPS_SSPA/saps -t -T temp.txt

NOW EXECUTING:   ./SAPS_SSPA/saps -t -T temp.txt

NOW EXECUTING:   ./SAPS_SSPA/saps -t -T temp.txt

NOW EXECUTING:   ./SAPS_SSPA/saps -t -T temp.txt

NOW EXECUTING:   ./SAPS_SSPA/saps -t -T temp.txt

NOW EXECUTING:   ./SAPS_SSPA/saps -t -T temp.txt

NOW EXECUTING:   ./SAPS_SSPA/saps -t -T temp.txt

NOW EXECUTING:   ./SAPS_SSPA/saps -t -T temp.txt

NOW EXECUTING:   ./SAPS_SSPA/saps -t -T temp.txt

NOW EXECUTING:   ./SAPS_SSPA/saps -t -T temp.txt

NOW EXECUTING:   ./SAPS_SSPA/saps -t -T temp.txt

NOW EXECUTING:   ./SAPS_SSPA/saps -t -T temp.txt

NOW EXECUTING:   ./SAPS_SSPA/saps -t -T temp.txt

NOW EXECUTING:   ./SAPS_SSPA/saps -t -T temp.txt

NOW EXECUTING:   ./SAPS_SSPA/saps -t -T temp.txt

NOW EXECUTING:   ./SAPS_SSPA/saps -t -T temp.txt

NOW EXECUTING:   ./SAPS_SSPA/saps -t -T temp.txt

NOW EXECUTING:   ./SAPS_SSPA/saps -t -T temp.txt

NOW EXECUTING:   ./SAPS_SSPA/saps -t -T temp.txt

NOW EXECUTING:   ./SAPS_SSPA/saps -t -T temp.txt

NOW EXECUTING:   ./SAPS_SSPA/saps -t -T temp.txt

NOW EXECUTING:   ./SAPS_SSPA/saps -t -T temp.txt

NOW EXECUTING:   ./SAPS_SSPA/saps -t -T temp.txt

NOW EXECUTING:   ./SAPS_SSPA/saps -t -T temp.txt

NOW EXECUTING:   ./SAPS_SSPA/saps -t -T temp.txt

NOW EXECUTING:   ./SAPS_SSPA/saps -t -T temp.txt

NOW EXECUTING:   ./SAPS_SSPA/saps -t -T temp.txt

NOW EXECUTING:   ./SAPS_SSPA/saps -t -T temp.txt

NOW EXECUTING:   ./SAPS_SSPA/saps -t -T temp.txt

NOW EXECUTING:   ./SAPS_SSPA/saps -t -T temp.txt

NOW EXECUTING:   ./SAPS_SSPA/saps -t -T temp.txt

NOW EXECUTING:   ./SAPS_SSPA/saps -t -T temp.txt

NOW EXECUTING:   ./SAPS_SSPA/saps -t -T temp.txt

NOW EXECUTING:   ./SAPS_SSPA/saps -t -T temp.txt

NOW EXECUTING:   ./SAPS_SSPA/saps -t -T temp.txt

NOW EXECUTING:   ./SAPS_SSPA/saps -t -T temp.txt

NOW EXECUTING:   ./SAPS_SSPA/saps -t -T temp.txt

NOW EXECUTING:   ./SAPS_SSPA/saps -t -T temp.txt

NOW EXECUTING:   ./SAPS_SSPA/saps -t -T temp.txt

NOW EXECUTING:   ./SAPS_SSPA/saps -t -T temp.txt

NOW EXECUTING:   ./SAPS_SSPA/saps -t -T temp.txt

NOW EXECUTING:   ./SAPS_SSPA/saps -t -T temp.txt

NOW EXECUTING:   ./SAPS_SSPA/saps -t -T temp.txt

NOW EXECUTING:   ./SAPS_SSPA/saps -t -T temp.txt

NOW EXECUTING:   ./SAPS_SSPA/saps -t -T temp.txt

NOW EXECUTING:   ./SAPS_SSPA/saps -t -T temp.txt

NOW EXECUTING:   ./SAPS_SSPA/saps -t -T temp.txt

NOW EXECUTING:   ./SAPS_SSPA/saps -t -T temp.txt

NOW EXECUTING:   ./SAPS_SSPA/saps -t -T temp.txt

NOW EXECUTING:   ./SAPS_SSPA/saps -t -T temp.txt

NOW EXECUTING:   ./SAPS_SSPA/saps -t -T temp.txt

NOW EXECUTING:   ./SAPS_SSPA/saps -t -T temp.txt

NOW EXECUTING:   ./SAPS_SSPA/saps -t -T temp.txt

NOW EXECUTING:   ./SAPS_SSPA/saps -t -T temp.txt

NOW EXECUTING:   ./SAPS_SSPA/saps -t -T temp.txt

NOW EXECUTING:   ./SAPS_SSPA/saps -t -T temp.txt

NOW EXECUTING:   ./SAPS_SSPA/saps -t -T temp.txt

NOW EXECUTING:   ./SAPS_SSPA/saps -t -T temp.txt

NOW EXECUTING:   ./SAPS_SSPA/saps -t -T temp.txt

NOW EXECUTING:   ./SAPS_SSPA/saps -t -T temp.txt

NOW EXECUTING:   ./SAPS_SSPA/saps -t -T temp.txt

NOW EXECUTING:   ./SAPS_SSPA/saps -t -T temp.txt

NOW EXECUTING:   ./SAPS_SSPA/saps -t -T temp.txt

NOW EXECUTING:   ./SAPS_SSPA/saps -t -T temp.txt

NOW EXECUTING:   ./SAPS_SSPA/saps -t -T temp.txt

hsseg.c: Value for K may be too large due to insufficient iterations.

NOW EXECUTING:   ./SAPS_SSPA/saps -t -T temp.txt

NOW EXECUTING:   ./SAPS_SSPA/saps -t -T temp.txt

NOW EXECUTING:   ./SAPS_SSPA/saps -t -T temp.txt

NOW EXECUTING:   ./SAPS_SSPA/saps -t -T temp.txt

NOW EXECUTING:   ./SAPS_SSPA/saps -t -T temp.txt

NOW EXECUTING:   ./SAPS_SSPA/saps -t -T temp.txt

NOW EXECUTING:   ./SAPS_SSPA/saps -t -T temp.txt

NOW EXECUTING:   ./SAPS_SSPA/saps -t -T temp.txt

NOW EXECUTING:   ./SAPS_SSPA/saps -t -T temp.txt

NOW EXECUTING:   ./SAPS_SSPA/saps -t -T temp.txt

NOW EXECUTING:   ./SAPS_SSPA/saps -t -T temp.txt

NOW EXECUTING:   ./SAPS_SSPA/saps -t -T temp.txt

NOW EXECUTING:   ./SAPS_SSPA/saps -t -T temp.txt

NOW EXECUTING:   ./SAPS_SSPA/saps -t -T temp.txt

hsseg.c: Value for K may be too large due to insufficient iterations.

NOW EXECUTING:   ./SAPS_SSPA/saps -t -T temp.txt

NOW EXECUTING:   ./SAPS_SSPA/saps -t -T temp.txt

NOW EXECUTING:   ./SAPS_SSPA/saps -t -T temp.txt

NOW EXECUTING:   ./SAPS_SSPA/saps -t -T temp.txt

NOW EXECUTING:   ./SAPS_SSPA/saps -t -T temp.txt

NOW EXECUTING:   ./SAPS_SSPA/saps -t -T temp.txt

NOW EXECUTING:   ./SAPS_SSPA/saps -t -T temp.txt

NOW EXECUTING:   ./SAPS_SSPA/saps -t -T temp.txt

NOW EXECUTING:   ./SAPS_SSPA/saps -t -T temp.txt

NOW EXECUTING:   ./SAPS_SSPA/saps -t -T temp.txt

NOW EXECUTING:   ./SAPS_SSPA/saps -t -T temp.txt

NOW EXECUTING:   ./SAPS_SSPA/saps -t -T temp.txt

NOW EXECUTING:   ./SAPS_SSPA/saps -t -T temp.txt

NOW EXECUTING:   ./SAPS_SSPA/saps -t -T temp.txt

NOW EXECUTING:   ./SAPS_SSPA/saps -t -T temp.txt

NOW EXECUTING:   ./SAPS_SSPA/saps -t -T temp.txt

NOW EXECUTING:   ./SAPS_SSPA/saps -t -T temp.txt

NOW EXECUTING:   ./SAPS_SSPA/saps -t -T temp.txt

NOW EXECUTING:   ./SAPS_SSPA/saps -t -T temp.txt

NOW EXECUTING:   ./SAPS_SSPA/saps -t -T temp.txt

NOW EXECUTING:   ./SAPS_SSPA/saps -t -T temp.txt

NOW EXECUTING:   ./SAPS_SSPA/saps -t -T temp.txt

NOW EXECUTING:   ./SAPS_SSPA/saps -t -T temp.txt

NOW EXECUTING:   ./SAPS_SSPA/saps -t -T temp.txt

NOW EXECUTING:   ./SAPS_SSPA/saps -t -T temp.txt

NOW EXECUTING:   ./SAPS_SSPA/saps -t -T temp.txt

NOW EXECUTING:   ./SAPS_SSPA/saps -t -T temp.txt

NOW EXECUTING:   ./SAPS_SSPA/saps -t -T temp.txt

NOW EXECUTING:   ./SAPS_SSPA/saps -t -T temp.txt

NOW EXECUTING:   ./SAPS_SSPA/saps -t -T temp.txt

NOW EXECUTING:   ./SAPS_SSPA/saps -t -T temp.txt

NOW EXECUTING:   ./SAPS_SSPA/saps -t -T temp.txt

NOW EXECUTING:   ./SAPS_SSPA/saps -t -T temp.txt

NOW EXECUTING:   ./SAPS_SSPA/saps -t -T temp.txt

NOW EXECUTING:   ./SAPS_SSPA/saps -t -T temp.txt

NOW EXECUTING:   ./SAPS_SSPA/saps -t -T temp.txt

NOW EXECUTING:   ./SAPS_SSPA/saps -t -T temp.txt

NOW EXECUTING:   ./SAPS_SSPA/saps -t -T temp.txt

NOW EXECUTING:   ./SAPS_SSPA/saps -t -T temp.txt

NOW EXECUTING:   ./SAPS_SSPA/saps -t -T temp.txt

NOW EXECUTING:   ./SAPS_SSPA/saps -t -T temp.txt

NOW EXECUTING:   ./SAPS_SSPA/saps -t -T temp.txt

NOW EXECUTING:   ./SAPS_SSPA/saps -t -T temp.txt

NOW EXECUTING:   ./SAPS_SSPA/saps -t -T temp.txt

NOW EXECUTING:   ./SAPS_SSPA/saps -t -T temp.txt

NOW EXECUTING:   ./SAPS_SSPA/saps -t -T temp.txt

NOW EXECUTING:   ./SAPS_SSPA/saps -t -T temp.txt

NOW EXECUTING:   ./SAPS_SSPA/saps -t -T temp.txt

NOW EXECUTING:   ./SAPS_SSPA/saps -t -T temp.txt

NOW EXECUTING:   ./SAPS_SSPA/saps -t -T temp.txt

NOW EXECUTING:   ./SAPS_SSPA/saps -t -T temp.txt

NOW EXECUTING:   ./SAPS_SSPA/saps -t -T temp.txt

NOW EXECUTING:   ./SAPS_SSPA/saps -t -T temp.txt

NOW EXECUTING:   ./SAPS_SSPA/saps -t -T temp.txt

NOW EXECUTING:   ./SAPS_SSPA/saps -t -T temp.txt

NOW EXECUTING:   ./SAPS_SSPA/saps -t -T temp.txt

NOW EXECUTING:   ./SAPS_SSPA/saps -t -T temp.txt

NOW EXECUTING:   ./SAPS_SSPA/saps -t -T temp.txt

NOW EXECUTING:   ./SAPS_SSPA/saps -t -T temp.txt

NOW EXECUTING:   ./SAPS_SSPA/saps -t -T temp.txt

NOW EXECUTING:   ./SAPS_SSPA/saps -t -T temp.txt

NOW EXECUTING:   ./SAPS_SSPA/saps -t -T temp.txt

NOW EXECUTING:   ./SAPS_SSPA/saps -t -T temp.txt

NOW EXECUTING:   ./SAPS_SSPA/saps -t -T temp.txt

NOW EXECUTING:   ./SAPS_SSPA/saps -t -T temp.txt

NOW EXECUTING:   ./SAPS_SSPA/saps -t -T temp.txt

NOW EXECUTING:   ./SAPS_SSPA/saps -t -T temp.txt

NOW EXECUTING:   ./SAPS_SSPA/saps -t -T temp.txt

NOW EXECUTING:   ./SAPS_SSPA/saps -t -T temp.txt

NOW EXECUTING:   ./SAPS_SSPA/saps -t -T temp.txt

NOW EXECUTING:   ./SAPS_SSPA/saps -t -T temp.txt

NOW EXECUTING:   ./SAPS_SSPA/saps -t -T temp.txt

NOW EXECUTING:   ./SAPS_SSPA/saps -t -T temp.txt

NOW EXECUTING:   ./SAPS_SSPA/saps -t -T temp.txt

NOW EXECUTING:   ./SAPS_SSPA/saps -t -T temp.txt

NOW EXECUTING:   ./SAPS_SSPA/saps -t -T temp.txt

NOW EXECUTING:   ./SAPS_SSPA/saps -t -T temp.txt

NOW EXECUTING:   ./SAPS_SSPA/saps -t -T temp.txt

NOW EXECUTING:   ./SAPS_SSPA/saps -t -T temp.txt

NOW EXECUTING:   ./SAPS_SSPA/saps -t -T temp.txt

NOW EXECUTING:   ./SAPS_SSPA/saps -t -T temp.txt

NOW EXECUTING:   ./SAPS_SSPA/saps -t -T temp.txt

NOW EXECUTING:   ./SAPS_SSPA/saps -t -T temp.txt

NOW EXECUTING:   ./SAPS_SSPA/saps -t -T temp.txt

NOW EXECUTING:   ./SAPS_SSPA/saps -t -T temp.txt

NOW EXECUTING:   ./SAPS_SSPA/saps -t -T temp.txt

NOW EXECUTING:   ./SAPS_SSPA/saps -t -T temp.txt

NOW EXECUTING:   ./SAPS_SSPA/saps -t -T temp.txt

NOW EXECUTING:   ./SAPS_SSPA/saps -t -T temp.txt

NOW EXECUTING:   ./SAPS_SSPA/saps -t -T temp.txt

NOW EXECUTING:   ./SAPS_SSPA/saps -t -T temp.txt

NOW EXECUTING:   ./SAPS_SSPA/saps -t -T temp.txt

NOW EXECUTING:   ./SAPS_SSPA/saps -t -T temp.txt

NOW EXECUTING:   ./SAPS_SSPA/saps -t -T temp.txt

NOW EXECUTING:   ./SAPS_SSPA/saps -t -T temp.txt

NOW EXECUTING:   ./SAPS_SSPA/saps -t -T temp.txt

NOW EXECUTING:   ./SAPS_SSPA/saps -t -T temp.txt

NOW EXECUTING:   ./SAPS_SSPA/saps -t -T temp.txt

NOW EXECUTING:   ./SAPS_SSPA/saps -t -T temp.txt

NOW EXECUTING:   ./SAPS_SSPA/saps -t -T temp.txt

NOW EXECUTING:   ./SAPS_SSPA/saps -t -T temp.txt

NOW EXECUTING:   ./SAPS_SSPA/saps -t -T temp.txt

NOW EXECUTING:   ./SAPS_SSPA/saps -t -T temp.txt

NOW EXECUTING:   ./SAPS_SSPA/saps -t -T temp.txt

NOW EXECUTING:   ./SAPS_SSPA/saps -t -T temp.txt

NOW EXECUTING:   ./SAPS_SSPA/saps -t -T temp.txt

NOW EXECUTING:   ./SAPS_SSPA/saps -t -T temp.txt

hsseg.c: Value for K may be too large due to insufficient iterations.

hsseg.c: Value for K may be too large due to insufficient iterations.

NOW EXECUTING:   ./SAPS_SSPA/saps -t -T temp.txt

NOW EXECUTING:   ./SAPS_SSPA/saps -t -T temp.txt

NOW EXECUTING:   ./SAPS_SSPA/saps -t -T temp.txt

NOW EXECUTING:   ./SAPS_SSPA/saps -t -T temp.txt

NOW EXECUTING:   ./SAPS_SSPA/saps -t -T temp.txt

NOW EXECUTING:   ./SAPS_SSPA/saps -t -T temp.txt

NOW EXECUTING:   ./SAPS_SSPA/saps -t -T temp.txt

NOW EXECUTING:   ./SAPS_SSPA/saps -t -T temp.txt

NOW EXECUTING:   ./SAPS_SSPA/saps -t -T temp.txt

NOW EXECUTING:   ./SAPS_SSPA/saps -t -T temp.txt

NOW EXECUTING:   ./SAPS_SSPA/saps -t -T temp.txt

NOW EXECUTING:   ./SAPS_SSPA/saps -t -T temp.txt

NOW EXECUTING:   ./SAPS_SSPA/saps -t -T temp.txt

NOW EXECUTING:   ./SAPS_SSPA/saps -t -T temp.txt

NOW EXECUTING:   ./SAPS_SSPA/saps -t -T temp.txt

NOW EXECUTING:   ./SAPS_SSPA/saps -t -T temp.txt

NOW EXECUTING:   ./SAPS_SSPA/saps -t -T temp.txt

NOW EXECUTING:   ./SAPS_SSPA/saps -t -T temp.txt

NOW EXECUTING:   ./SAPS_SSPA/saps -t -T temp.txt

NOW EXECUTING:   ./SAPS_SSPA/saps -t -T temp.txt

NOW EXECUTING:   ./SAPS_SSPA/saps -t -T temp.txt

NOW EXECUTING:   ./SAPS_SSPA/saps -t -T temp.txt

NOW EXECUTING:   ./SAPS_SSPA/saps -t -T temp.txt

NOW EXECUTING:   ./SAPS_SSPA/saps -t -T temp.txt

NOW EXECUTING:   ./SAPS_SSPA/saps -t -T temp.txt

NOW EXECUTING:   ./SAPS_SSPA/saps -t -T temp.txt

NOW EXECUTING:   ./SAPS_SSPA/saps -t -T temp.txt

NOW EXECUTING:   ./SAPS_SSPA/saps -t -T temp.txt

NOW EXECUTING:   ./SAPS_SSPA/saps -t -T temp.txt

NOW EXECUTING:   ./SAPS_SSPA/saps -t -T temp.txt

NOW EXECUTING:   ./SAPS_SSPA/saps -t -T temp.txt

NOW EXECUTING:   ./SAPS_SSPA/saps -t -T temp.txt

NOW EXECUTING:   ./SAPS_SSPA/saps -t -T temp.txt

NOW EXECUTING:   ./SAPS_SSPA/saps -t -T temp.txt

NOW EXECUTING:   ./SAPS_SSPA/saps -t -T temp.txt

NOW EXECUTING:   ./SAPS_SSPA/saps -t -T temp.txt

NOW EXECUTING:   ./SAPS_SSPA/saps -t -T temp.txt

NOW EXECUTING:   ./SAPS_SSPA/saps -t -T temp.txt

NOW EXECUTING:   ./SAPS_SSPA/saps -t -T temp.txt

NOW EXECUTING:   ./SAPS_SSPA/saps -t -T temp.txt

NOW EXECUTING:   ./SAPS_SSPA/saps -t -T temp.txt

NOW EXECUTING:   ./SAPS_SSPA/saps -t -T temp.txt

NOW EXECUTING:   ./SAPS_SSPA/saps -t -T temp.txt

NOW EXECUTING:   ./SAPS_SSPA/saps -t -T temp.txt

NOW EXECUTING:   ./SAPS_SSPA/saps -t -T temp.txt

NOW EXECUTING:   ./SAPS_SSPA/saps -t -T temp.txt

NOW EXECUTING:   ./SAPS_SSPA/saps -t -T temp.txt

NOW EXECUTING:   ./SAPS_SSPA/saps -t -T temp.txt

NOW EXECUTING:   ./SAPS_SSPA/saps -t -T temp.txt

NOW EXECUTING:   ./SAPS_SSPA/saps -t -T temp.txt

NOW EXECUTING:   ./SAPS_SSPA/saps -t -T temp.txt

NOW EXECUTING:   ./SAPS_SSPA/saps -t -T temp.txt

NOW EXECUTING:   ./SAPS_SSPA/saps -t -T temp.txt

NOW EXECUTING:   ./SAPS_SSPA/saps -t -T temp.txt

NOW EXECUTING:   ./SAPS_SSPA/saps -t -T temp.txt

NOW EXECUTING:   ./SAPS_SSPA/saps -t -T temp.txt

NOW EXECUTING:   ./SAPS_SSPA/saps -t -T temp.txt

NOW EXECUTING:   ./SAPS_SSPA/saps -t -T temp.txt

NOW EXECUTING:   ./SAPS_SSPA/saps -t -T temp.txt

NOW EXECUTING:   ./SAPS_SSPA/saps -t -T temp.txt

NOW EXECUTING:   ./SAPS_SSPA/saps -t -T temp.txt

NOW EXECUTING:   ./SAPS_SSPA/saps -t -T temp.txt

NOW EXECUTING:   ./SAPS_SSPA/saps -t -T temp.txt

NOW EXECUTING:   ./SAPS_SSPA/saps -t -T temp.txt

NOW EXECUTING:   ./SAPS_SSPA/saps -t -T temp.txt

NOW EXECUTING:   ./SAPS_SSPA/saps -t -T temp.txt

NOW EXECUTING:   ./SAPS_SSPA/saps -t -T temp.txt

NOW EXECUTING:   ./SAPS_SSPA/saps -t -T temp.txt

NOW EXECUTING:   ./SAPS_SSPA/saps -t -T temp.txt

NOW EXECUTING:   ./SAPS_SSPA/saps -t -T temp.txt

NOW EXECUTING:   ./SAPS_SSPA/saps -t -T temp.txt

NOW EXECUTING:   ./SAPS_SSPA/saps -t -T temp.txt

NOW EXECUTING:   ./SAPS_SSPA/saps -t -T temp.txt

NOW EXECUTING:   ./SAPS_SSPA/saps -t -T temp.txt

NOW EXECUTING:   ./SAPS_SSPA/saps -t -T temp.txt

NOW EXECUTING:   ./SAPS_SSPA/saps -t -T temp.txt

NOW EXECUTING:   ./SAPS_SSPA/saps -t -T temp.txt

NOW EXECUTING:   ./SAPS_SSPA/saps -t -T temp.txt

NOW EXECUTING:   ./SAPS_SSPA/saps -t -T temp.txt

NOW EXECUTING:   ./SAPS_SSPA/saps -t -T temp.txt

NOW EXECUTING:   ./SAPS_SSPA/saps -t -T temp.txt

NOW EXECUTING:   ./SAPS_SSPA/saps -t -T temp.txt

NOW EXECUTING:   ./SAPS_SSPA/saps -t -T temp.txt

NOW EXECUTING:   ./SAPS_SSPA/saps -t -T temp.txt

NOW EXECUTING:   ./SAPS_SSPA/saps -t -T temp.txt

NOW EXECUTING:   ./SAPS_SSPA/saps -t -T temp.txt

NOW EXECUTING:   ./SAPS_SSPA/saps -t -T temp.txt

NOW EXECUTING:   ./SAPS_SSPA/saps -t -T temp.txt

NOW EXECUTING:   ./SAPS_SSPA/saps -t -T temp.txt

NOW EXECUTING:   ./SAPS_SSPA/saps -t -T temp.txt

NOW EXECUTING:   ./SAPS_SSPA/saps -t -T temp.txt

NOW EXECUTING:   ./SAPS_SSPA/saps -t -T temp.txt

NOW EXECUTING:   ./SAPS_SSPA/saps -t -T temp.txt

NOW EXECUTING:   ./SAPS_SSPA/saps -t -T temp.txt

NOW EXECUTING:   ./SAPS_SSPA/saps -t -T temp.txt

NOW EXECUTING:   ./SAPS_SSPA/saps -t -T temp.txt

NOW EXECUTING:   ./SAPS_SSPA/saps -t -T temp.txt

NOW EXECUTING:   ./SAPS_SSPA/saps -t -T temp.txt

NOW EXECUTING:   ./SAPS_SSPA/saps -t -T temp.txt

NOW EXECUTING:   ./SAPS_SSPA/saps -t -T temp.txt

NOW EXECUTING:   ./SAPS_SSPA/saps -t -T temp.txt

NOW EXECUTING:   ./SAPS_SSPA/saps -t -T temp.txt

NOW EXECUTING:   ./SAPS_SSPA/saps -t -T temp.txt

NOW EXECUTING:   ./SAPS_SSPA/saps -t -T temp.txt

NOW EXECUTING:   ./SAPS_SSPA/saps -t -T temp.txt

NOW EXECUTING:   ./SAPS_SSPA/saps -t -T temp.txt

NOW EXECUTING:   ./SAPS_SSPA/saps -t -T temp.txt

NOW EXECUTING:   ./SAPS_SSPA/saps -t -T temp.txt

NOW EXECUTING:   ./SAPS_SSPA/saps -t -T temp.txt

NOW EXECUTING:   ./SAPS_SSPA/saps -t -T temp.txt

NOW EXECUTING:   ./SAPS_SSPA/saps -t -T temp.txt

NOW EXECUTING:   ./SAPS_SSPA/saps -t -T temp.txt

NOW EXECUTING:   ./SAPS_SSPA/saps -t -T temp.txt

NOW EXECUTING:   ./SAPS_SSPA/saps -t -T temp.txt

NOW EXECUTING:   ./SAPS_SSPA/saps -t -T temp.txt

NOW EXECUTING:   ./SAPS_SSPA/saps -t -T temp.txt

NOW EXECUTING:   ./SAPS_SSPA/saps -t -T temp.txt

NOW EXECUTING:   ./SAPS_SSPA/saps -t -T temp.txt

NOW EXECUTING:   ./SAPS_SSPA/saps -t -T temp.txt

NOW EXECUTING:   ./SAPS_SSPA/saps -t -T temp.txt

NOW EXECUTING:   ./SAPS_SSPA/saps -t -T temp.txt

NOW EXECUTING:   ./SAPS_SSPA/saps -t -T temp.txt

NOW EXECUTING:   ./SAPS_SSPA/saps -t -T temp.txt

NOW EXECUTING:   ./SAPS_SSPA/saps -t -T temp.txt

NOW EXECUTING:   ./SAPS_SSPA/saps -t -T temp.txt

NOW EXECUTING:   ./SAPS_SSPA/saps -t -T temp.txt

NOW EXECUTING:   ./SAPS_SSPA/saps -t -T temp.txt

NOW EXECUTING:   ./SAPS_SSPA/saps -t -T temp.txt

NOW EXECUTING:   ./SAPS_SSPA/saps -t -T temp.txt

NOW EXECUTING:   ./SAPS_SSPA/saps -t -T temp.txt

NOW EXECUTING:   ./SAPS_SSPA/saps -t -T temp.txt

NOW EXECUTING:   ./SAPS_SSPA/saps -t -T temp.txt

NOW EXECUTING:   ./SAPS_SSPA/saps -t -T temp.txt

NOW EXECUTING:   ./SAPS_SSPA/saps -t -T temp.txt

NOW EXECUTING:   ./SAPS_SSPA/saps -t -T temp.txt

NOW EXECUTING:   ./SAPS_SSPA/saps -t -T temp.txt

NOW EXECUTING:   ./SAPS_SSPA/saps -t -T temp.txt

NOW EXECUTING:   ./SAPS_SSPA/saps -t -T temp.txt

NOW EXECUTING:   ./SAPS_SSPA/saps -t -T temp.txt

NOW EXECUTING:   ./SAPS_SSPA/saps -t -T temp.txt

NOW EXECUTING:   ./SAPS_SSPA/saps -t -T temp.txt

NOW EXECUTING:   ./SAPS_SSPA/saps -t -T temp.txt

NOW EXECUTING:   ./SAPS_SSPA/saps -t -T temp.txt

NOW EXECUTING:   ./SAPS_SSPA/saps -t -T temp.txt

NOW EXECUTING:   ./SAPS_SSPA/saps -t -T temp.txt

NOW EXECUTING:   ./SAPS_SSPA/saps -t -T temp.txt

NOW EXECUTING:   ./SAPS_SSPA/saps -t -T temp.txt

NOW EXECUTING:   ./SAPS_SSPA/saps -t -T temp.txt

NOW EXECUTING:   ./SAPS_SSPA/saps -t -T temp.txt

NOW EXECUTING:   ./SAPS_SSPA/saps -t -T temp.txt

NOW EXECUTING:   ./SAPS_SSPA/saps -t -T temp.txt

NOW EXECUTING:   ./SAPS_SSPA/saps -t -T temp.txt

NOW EXECUTING:   ./SAPS_SSPA/saps -t -T temp.txt

NOW EXECUTING:   ./SAPS_SSPA/saps -t -T temp.txt

NOW EXECUTING:   ./SAPS_SSPA/saps -t -T temp.txt

NOW EXECUTING:   ./SAPS_SSPA/saps -t -T temp.txt

NOW EXECUTING:   ./SAPS_SSPA/saps -t -T temp.txt

NOW EXECUTING:   ./SAPS_SSPA/saps -t -T temp.txt

NOW EXECUTING:   ./SAPS_SSPA/saps -t -T temp.txt

NOW EXECUTING:   ./SAPS_SSPA/saps -t -T temp.txt

NOW EXECUTING:   ./SAPS_SSPA/saps -t -T temp.txt

NOW EXECUTING:   ./SAPS_SSPA/saps -t -T temp.txt

NOW EXECUTING:   ./SAPS_SSPA/saps -t -T temp.txt

NOW EXECUTING:   ./SAPS_SSPA/saps -t -T temp.txt

NOW EXECUTING:   ./SAPS_SSPA/saps -t -T temp.txt

NOW EXECUTING:   ./SAPS_SSPA/saps -t -T temp.txt

NOW EXECUTING:   ./SAPS_SSPA/saps -t -T temp.txt

NOW EXECUTING:   ./SAPS_SSPA/saps -t -T temp.txt

NOW EXECUTING:   ./SAPS_SSPA/saps -t -T temp.txt

NOW EXECUTING:   ./SAPS_SSPA/saps -t -T temp.txt

NOW EXECUTING:   ./SAPS_SSPA/saps -t -T temp.txt

NOW EXECUTING:   ./SAPS_SSPA/saps -t -T temp.txt

NOW EXECUTING:   ./SAPS_SSPA/saps -t -T temp.txt

NOW EXECUTING:   ./SAPS_SSPA/saps -t -T temp.txt

NOW EXECUTING:   ./SAPS_SSPA/saps -t -T temp.txt

NOW EXECUTING:   ./SAPS_SSPA/saps -t -T temp.txt

NOW EXECUTING:   ./SAPS_SSPA/saps -t -T temp.txt

NOW EXECUTING:   ./SAPS_SSPA/saps -t -T temp.txt

NOW EXECUTING:   ./SAPS_SSPA/saps -t -T temp.txt

NOW EXECUTING:   ./SAPS_SSPA/saps -t -T temp.txt

NOW EXECUTING:   ./SAPS_SSPA/saps -t -T temp.txt

NOW EXECUTING:   ./SAPS_SSPA/saps -t -T temp.txt

NOW EXECUTING:   ./SAPS_SSPA/saps -t -T temp.txt

NOW EXECUTING:   ./SAPS_SSPA/saps -t -T temp.txt

NOW EXECUTING:   ./SAPS_SSPA/saps -t -T temp.txt

NOW EXECUTING:   ./SAPS_SSPA/saps -t -T temp.txt

NOW EXECUTING:   ./SAPS_SSPA/saps -t -T temp.txt

NOW EXECUTING:   ./SAPS_SSPA/saps -t -T temp.txt

NOW EXECUTING:   ./SAPS_SSPA/saps -t -T temp.txt

NOW EXECUTING:   ./SAPS_SSPA/saps -t -T temp.txt

NOW EXECUTING:   ./SAPS_SSPA/saps -t -T temp.txt

NOW EXECUTING:   ./SAPS_SSPA/saps -t -T temp.txt

NOW EXECUTING:   ./SAPS_SSPA/saps -t -T temp.txt

NOW EXECUTING:   ./SAPS_SSPA/saps -t -T temp.txt

NOW EXECUTING:   ./SAPS_SSPA/saps -t -T temp.txt

NOW EXECUTING:   ./SAPS_SSPA/saps -t -T temp.txt

NOW EXECUTING:   ./SAPS_SSPA/saps -t -T temp.txt

NOW EXECUTING:   ./SAPS_SSPA/saps -t -T temp.txt

NOW EXECUTING:   ./SAPS_SSPA/saps -t -T temp.txt

NOW EXECUTING:   ./SAPS_SSPA/saps -t -T temp.txt

NOW EXECUTING:   ./SAPS_SSPA/saps -t -T temp.txt

NOW EXECUTING:   ./SAPS_SSPA/saps -t -T temp.txt

NOW EXECUTING:   ./SAPS_SSPA/saps -t -T temp.txt

NOW EXECUTING:   ./SAPS_SSPA/saps -t -T temp.txt

NOW EXECUTING:   ./SAPS_SSPA/saps -t -T temp.txt

NOW EXECUTING:   ./SAPS_SSPA/saps -t -T temp.txt

NOW EXECUTING:   ./SAPS_SSPA/saps -t -T temp.txt

NOW EXECUTING:   ./SAPS_SSPA/saps -t -T temp.txt

NOW EXECUTING:   ./SAPS_SSPA/saps -t -T temp.txt

NOW EXECUTING:   ./SAPS_SSPA/saps -t -T temp.txt

NOW EXECUTING:   ./SAPS_SSPA/saps -t -T temp.txt

NOW EXECUTING:   ./SAPS_SSPA/saps -t -T temp.txt

NOW EXECUTING:   ./SAPS_SSPA/saps -t -T temp.txt

NOW EXECUTING:   ./SAPS_SSPA/saps -t -T temp.txt

NOW EXECUTING:   ./SAPS_SSPA/saps -t -T temp.txt

NOW EXECUTING:   ./SAPS_SSPA/saps -t -T temp.txt

NOW EXECUTING:   ./SAPS_SSPA/saps -t -T temp.txt

NOW EXECUTING:   ./SAPS_SSPA/saps -t -T temp.txt

NOW EXECUTING:   ./SAPS_SSPA/saps -t -T temp.txt

NOW EXECUTING:   ./SAPS_SSPA/saps -t -T temp.txt

NOW EXECUTING:   ./SAPS_SSPA/saps -t -T temp.txt

NOW EXECUTING:   ./SAPS_SSPA/saps -t -T temp.txt

NOW EXECUTING:   ./SAPS_SSPA/saps -t -T temp.txt

NOW EXECUTING:   ./SAPS_SSPA/saps -t -T temp.txt

NOW EXECUTING:   ./SAPS_SSPA/saps -t -T temp.txt

NOW EXECUTING:   ./SAPS_SSPA/saps -t -T temp.txt

NOW EXECUTING:   ./SAPS_SSPA/saps -t -T temp.txt

NOW EXECUTING:   ./SAPS_SSPA/saps -t -T temp.txt

NOW EXECUTING:   ./SAPS_SSPA/saps -t -T temp.txt

NOW EXECUTING:   ./SAPS_SSPA/saps -t -T temp.txt

NOW EXECUTING:   ./SAPS_SSPA/saps -t -T temp.txt

NOW EXECUTING:   ./SAPS_SSPA/saps -t -T temp.txt

NOW EXECUTING:   ./SAPS_SSPA/saps -t -T temp.txt

NOW EXECUTING:   ./SAPS_SSPA/saps -t -T temp.txt

NOW EXECUTING:   ./SAPS_SSPA/saps -t -T temp.txt

NOW EXECUTING:   ./SAPS_SSPA/saps -t -T temp.txt

NOW EXECUTING:   ./SAPS_SSPA/saps -t -T temp.txt

NOW EXECUTING:   ./SAPS_SSPA/saps -t -T temp.txt

NOW EXECUTING:   ./SAPS_SSPA/saps -t -T temp.txt

NOW EXECUTING:   ./SAPS_SSPA/saps -t -T temp.txt

NOW EXECUTING:   ./SAPS_SSPA/saps -t -T temp.txt

NOW EXECUTING:   ./SAPS_SSPA/saps -t -T temp.txt

NOW EXECUTING:   ./SAPS_SSPA/saps -t -T temp.txt

NOW EXECUTING:   ./SAPS_SSPA/saps -t -T temp.txt

NOW EXECUTING:   ./SAPS_SSPA/saps -t -T temp.txt

NOW EXECUTING:   ./SAPS_SSPA/saps -t -T temp.txt

NOW EXECUTING:   ./SAPS_SSPA/saps -t -T temp.txt

NOW EXECUTING:   ./SAPS_SSPA/saps -t -T temp.txt

NOW EXECUTING:   ./SAPS_SSPA/saps -t -T temp.txt

NOW EXECUTING:   ./SAPS_SSPA/saps -t -T temp.txt

NOW EXECUTING:   ./SAPS_SSPA/saps -t -T temp.txt

NOW EXECUTING:   ./SAPS_SSPA/saps -t -T temp.txt

NOW EXECUTING:   ./SAPS_SSPA/saps -t -T temp.txt

NOW EXECUTING:   ./SAPS_SSPA/saps -t -T temp.txt

NOW EXECUTING:   ./SAPS_SSPA/saps -t -T temp.txt

NOW EXECUTING:   ./SAPS_SSPA/saps -t -T temp.txt

NOW EXECUTING:   ./SAPS_SSPA/saps -t -T temp.txt

NOW EXECUTING:   ./SAPS_SSPA/saps -t -T temp.txt

NOW EXECUTING:   ./SAPS_SSPA/saps -t -T temp.txt

NOW EXECUTING:   ./SAPS_SSPA/saps -t -T temp.txt

NOW EXECUTING:   ./SAPS_SSPA/saps -t -T temp.txt

NOW EXECUTING:   ./SAPS_SSPA/saps -t -T temp.txt

NOW EXECUTING:   ./SAPS_SSPA/saps -t -T temp.txt

NOW EXECUTING:   ./SAPS_SSPA/saps -t -T temp.txt

NOW EXECUTING:   ./SAPS_SSPA/saps -t -T temp.txt

NOW EXECUTING:   ./SAPS_SSPA/saps -t -T temp.txt

NOW EXECUTING:   ./SAPS_SSPA/saps -t -T temp.txt

NOW EXECUTING:   ./SAPS_SSPA/saps -t -T temp.txt

NOW EXECUTING:   ./SAPS_SSPA/saps -t -T temp.txt

NOW EXECUTING:   ./SAPS_SSPA/saps -t -T temp.txt

NOW EXECUTING:   ./SAPS_SSPA/saps -t -T temp.txt

NOW EXECUTING:   ./SAPS_SSPA/saps -t -T temp.txt

NOW EXECUTING:   ./SAPS_SSPA/saps -t -T temp.txt

NOW EXECUTING:   ./SAPS_SSPA/saps -t -T temp.txt

NOW EXECUTING:   ./SAPS_SSPA/saps -t -T temp.txt

NOW EXECUTING:   ./SAPS_SSPA/saps -t -T temp.txt

NOW EXECUTING:   ./SAPS_SSPA/saps -t -T temp.txt

NOW EXECUTING:   ./SAPS_SSPA/saps -t -T temp.txt

NOW EXECUTING:   ./SAPS_SSPA/saps -t -T temp.txt

NOW EXECUTING:   ./SAPS_SSPA/saps -t -T temp.txt

NOW EXECUTING:   ./SAPS_SSPA/saps -t -T temp.txt

NOW EXECUTING:   ./SAPS_SSPA/saps -t -T temp.txt

NOW EXECUTING:   ./SAPS_SSPA/saps -t -T temp.txt

NOW EXECUTING:   ./SAPS_SSPA/saps -t -T temp.txt

NOW EXECUTING:   ./SAPS_SSPA/saps -t -T temp.txt

NOW EXECUTING:   ./SAPS_SSPA/saps -t -T temp.txt

NOW EXECUTING:   ./SAPS_SSPA/saps -t -T temp.txt

NOW EXECUTING:   ./SAPS_SSPA/saps -t -T temp.txt

NOW EXECUTING:   ./SAPS_SSPA/saps -t -T temp.txt

NOW EXECUTING:   ./SAPS_SSPA/saps -t -T temp.txt

NOW EXECUTING:   ./SAPS_SSPA/saps -t -T temp.txt

NOW EXECUTING:   ./SAPS_SSPA/saps -t -T temp.txt

NOW EXECUTING:   ./SAPS_SSPA/saps -t -T temp.txt

NOW EXECUTING:   ./SAPS_SSPA/saps -t -T temp.txt

NOW EXECUTING:   ./SAPS_SSPA/saps -t -T temp.txt

NOW EXECUTING:   ./SAPS_SSPA/saps -t -T temp.txt

NOW EXECUTING:   ./SAPS_SSPA/saps -t -T temp.txt

NOW EXECUTING:   ./SAPS_SSPA/saps -t -T temp.txt

NOW EXECUTING:   ./SAPS_SSPA/saps -t -T temp.txt

NOW EXECUTING:   ./SAPS_SSPA/saps -t -T temp.txt

NOW EXECUTING:   ./SAPS_SSPA/saps -t -T temp.txt

NOW EXECUTING:   ./SAPS_SSPA/saps -t -T temp.txt

NOW EXECUTING:   ./SAPS_SSPA/saps -t -T temp.txt

NOW EXECUTING:   ./SAPS_SSPA/saps -t -T temp.txt

NOW EXECUTING:   ./SAPS_SSPA/saps -t -T temp.txt

NOW EXECUTING:   ./SAPS_SSPA/saps -t -T temp.txt

NOW EXECUTING:   ./SAPS_SSPA/saps -t -T temp.txt

NOW EXECUTING:   ./SAPS_SSPA/saps -t -T temp.txt

NOW EXECUTING:   ./SAPS_SSPA/saps -t -T temp.txt

NOW EXECUTING:   ./SAPS_SSPA/saps -t -T temp.txt

NOW EXECUTING:   ./SAPS_SSPA/saps -t -T temp.txt

NOW EXECUTING:   ./SAPS_SSPA/saps -t -T temp.txt

NOW EXECUTING:   ./SAPS_SSPA/saps -t -T temp.txt

NOW EXECUTING:   ./SAPS_SSPA/saps -t -T temp.txt

NOW EXECUTING:   ./SAPS_SSPA/saps -t -T temp.txt

NOW EXECUTING:   ./SAPS_SSPA/saps -t -T temp.txt

NOW EXECUTING:   ./SAPS_SSPA/saps -t -T temp.txt

NOW EXECUTING:   ./SAPS_SSPA/saps -t -T temp.txt

NOW EXECUTING:   ./SAPS_SSPA/saps -t -T temp.txt

NOW EXECUTING:   ./SAPS_SSPA/saps -t -T temp.txt

NOW EXECUTING:   ./SAPS_SSPA/saps -t -T temp.txt

NOW EXECUTING:   ./SAPS_SSPA/saps -t -T temp.txt

NOW EXECUTING:   ./SAPS_SSPA/saps -t -T temp.txt

NOW EXECUTING:   ./SAPS_SSPA/saps -t -T temp.txt

NOW EXECUTING:   ./SAPS_SSPA/saps -t -T temp.txt

NOW EXECUTING:   ./SAPS_SSPA/saps -t -T temp.txt

NOW EXECUTING:   ./SAPS_SSPA/saps -t -T temp.txt

NOW EXECUTING:   ./SAPS_SSPA/saps -t -T temp.txt

NOW EXECUTING:   ./SAPS_SSPA/saps -t -T temp.txt

NOW EXECUTING:   ./SAPS_SSPA/saps -t -T temp.txt

NOW EXECUTING:   ./SAPS_SSPA/saps -t -T temp.txt

NOW EXECUTING:   ./SAPS_SSPA/saps -t -T temp.txt

NOW EXECUTING:   ./SAPS_SSPA/saps -t -T temp.txt

NOW EXECUTING:   ./SAPS_SSPA/saps -t -T temp.txt

hsseg.c: Value for K may be too large due to insufficient iterations.

NOW EXECUTING:   ./SAPS_SSPA/saps -t -T temp.txt

NOW EXECUTING:   ./SAPS_SSPA/saps -t -T temp.txt

NOW EXECUTING:   ./SAPS_SSPA/saps -t -T temp.txt

NOW EXECUTING:   ./SAPS_SSPA/saps -t -T temp.txt

NOW EXECUTING:   ./SAPS_SSPA/saps -t -T temp.txt

NOW EXECUTING:   ./SAPS_SSPA/saps -t -T temp.txt

NOW EXECUTING:   ./SAPS_SSPA/saps -t -T temp.txt

NOW EXECUTING:   ./SAPS_SSPA/saps -t -T temp.txt

NOW EXECUTING:   ./SAPS_SSPA/saps -t -T temp.txt

NOW EXECUTING:   ./SAPS_SSPA/saps -t -T temp.txt

NOW EXECUTING:   ./SAPS_SSPA/saps -t -T temp.txt

NOW EXECUTING:   ./SAPS_SSPA/saps -t -T temp.txt

NOW EXECUTING:   ./SAPS_SSPA/saps -t -T temp.txt

NOW EXECUTING:   ./SAPS_SSPA/saps -t -T temp.txt

NOW EXECUTING:   ./SAPS_SSPA/saps -t -T temp.txt

NOW EXECUTING:   ./SAPS_SSPA/saps -t -T temp.txt

NOW EXECUTING:   ./SAPS_SSPA/saps -t -T temp.txt

NOW EXECUTING:   ./SAPS_SSPA/saps -t -T temp.txt

NOW EXECUTING:   ./SAPS_SSPA/saps -t -T temp.txt

NOW EXECUTING:   ./SAPS_SSPA/saps -t -T temp.txt

NOW EXECUTING:   ./SAPS_SSPA/saps -t -T temp.txt

NOW EXECUTING:   ./SAPS_SSPA/saps -t -T temp.txt

NOW EXECUTING:   ./SAPS_SSPA/saps -t -T temp.txt

NOW EXECUTING:   ./SAPS_SSPA/saps -t -T temp.txt

NOW EXECUTING:   ./SAPS_SSPA/saps -t -T temp.txt

NOW EXECUTING:   ./SAPS_SSPA/saps -t -T temp.txt

NOW EXECUTING:   ./SAPS_SSPA/saps -t -T temp.txt

NOW EXECUTING:   ./SAPS_SSPA/saps -t -T temp.txt

NOW EXECUTING:   ./SAPS_SSPA/saps -t -T temp.txt

NOW EXECUTING:   ./SAPS_SSPA/saps -t -T temp.txt

NOW EXECUTING:   ./SAPS_SSPA/saps -t -T temp.txt

NOW EXECUTING:   ./SAPS_SSPA/saps -t -T temp.txt

NOW EXECUTING:   ./SAPS_SSPA/saps -t -T temp.txt

NOW EXECUTING:   ./SAPS_SSPA/saps -t -T temp.txt

NOW EXECUTING:   ./SAPS_SSPA/saps -t -T temp.txt

NOW EXECUTING:   ./SAPS_SSPA/saps -t -T temp.txt

NOW EXECUTING:   ./SAPS_SSPA/saps -t -T temp.txt

NOW EXECUTING:   ./SAPS_SSPA/saps -t -T temp.txt

NOW EXECUTING:   ./SAPS_SSPA/saps -t -T temp.txt

NOW EXECUTING:   ./SAPS_SSPA/saps -t -T temp.txt

NOW EXECUTING:   ./SAPS_SSPA/saps -t -T temp.txt

NOW EXECUTING:   ./SAPS_SSPA/saps -t -T temp.txt

NOW EXECUTING:   ./SAPS_SSPA/saps -t -T temp.txt

NOW EXECUTING:   ./SAPS_SSPA/saps -t -T temp.txt

NOW EXECUTING:   ./SAPS_SSPA/saps -t -T temp.txt

NOW EXECUTING:   ./SAPS_SSPA/saps -t -T temp.txt

NOW EXECUTING:   ./SAPS_SSPA/saps -t -T temp.txt

NOW EXECUTING:   ./SAPS_SSPA/saps -t -T temp.txt

NOW EXECUTING:   ./SAPS_SSPA/saps -t -T temp.txt

NOW EXECUTING:   ./SAPS_SSPA/saps -t -T temp.txt

NOW EXECUTING:   ./SAPS_SSPA/saps -t -T temp.txt

NOW EXECUTING:   ./SAPS_SSPA/saps -t -T temp.txt

NOW EXECUTING:   ./SAPS_SSPA/saps -t -T temp.txt

NOW EXECUTING:   ./SAPS_SSPA/saps -t -T temp.txt

NOW EXECUTING:   ./SAPS_SSPA/saps -t -T temp.txt

NOW EXECUTING:   ./SAPS_SSPA/saps -t -T temp.txt

NOW EXECUTING:   ./SAPS_SSPA/saps -t -T temp.txt

NOW EXECUTING:   ./SAPS_SSPA/saps -t -T temp.txt

NOW EXECUTING:   ./SAPS_SSPA/saps -t -T temp.txt

NOW EXECUTING:   ./SAPS_SSPA/saps -t -T temp.txt

NOW EXECUTING:   ./SAPS_SSPA/saps -t -T temp.txt

NOW EXECUTING:   ./SAPS_SSPA/saps -t -T temp.txt

NOW EXECUTING:   ./SAPS_SSPA/saps -t -T temp.txt

NOW EXECUTING:   ./SAPS_SSPA/saps -t -T temp.txt

NOW EXECUTING:   ./SAPS_SSPA/saps -t -T temp.txt

NOW EXECUTING:   ./SAPS_SSPA/saps -t -T temp.txt

NOW EXECUTING:   ./SAPS_SSPA/saps -t -T temp.txt

NOW EXECUTING:   ./SAPS_SSPA/saps -t -T temp.txt

NOW EXECUTING:   ./SAPS_SSPA/saps -t -T temp.txt

NOW EXECUTING:   ./SAPS_SSPA/saps -t -T temp.txt

NOW EXECUTING:   ./SAPS_SSPA/saps -t -T temp.txt

NOW EXECUTING:   ./SAPS_SSPA/saps -t -T temp.txt

NOW EXECUTING:   ./SAPS_SSPA/saps -t -T temp.txt

NOW EXECUTING:   ./SAPS_SSPA/saps -t -T temp.txt

NOW EXECUTING:   ./SAPS_SSPA/saps -t -T temp.txt

NOW EXECUTING:   ./SAPS_SSPA/saps -t -T temp.txt

NOW EXECUTING:   ./SAPS_SSPA/saps -t -T temp.txt

NOW EXECUTING:   ./SAPS_SSPA/saps -t -T temp.txt

NOW EXECUTING:   ./SAPS_SSPA/saps -t -T temp.txt

NOW EXECUTING:   ./SAPS_SSPA/saps -t -T temp.txt

NOW EXECUTING:   ./SAPS_SSPA/saps -t -T temp.txt

NOW EXECUTING:   ./SAPS_SSPA/saps -t -T temp.txt

NOW EXECUTING:   ./SAPS_SSPA/saps -t -T temp.txt

NOW EXECUTING:   ./SAPS_SSPA/saps -t -T temp.txt

NOW EXECUTING:   ./SAPS_SSPA/saps -t -T temp.txt

NOW EXECUTING:   ./SAPS_SSPA/saps -t -T temp.txt

NOW EXECUTING:   ./SAPS_SSPA/saps -t -T temp.txt

NOW EXECUTING:   ./SAPS_SSPA/saps -t -T temp.txt

NOW EXECUTING:   ./SAPS_SSPA/saps -t -T temp.txt

NOW EXECUTING:   ./SAPS_SSPA/saps -t -T temp.txt

NOW EXECUTING:   ./SAPS_SSPA/saps -t -T temp.txt

NOW EXECUTING:   ./SAPS_SSPA/saps -t -T temp.txt

NOW EXECUTING:   ./SAPS_SSPA/saps -t -T temp.txt

NOW EXECUTING:   ./SAPS_SSPA/saps -t -T temp.txt

NOW EXECUTING:   ./SAPS_SSPA/saps -t -T temp.txt

NOW EXECUTING:   ./SAPS_SSPA/saps -t -T temp.txt

NOW EXECUTING:   ./SAPS_SSPA/saps -t -T temp.txt

NOW EXECUTING:   ./SAPS_SSPA/saps -t -T temp.txt

NOW EXECUTING:   ./SAPS_SSPA/saps -t -T temp.txt

NOW EXECUTING:   ./SAPS_SSPA/saps -t -T temp.txt

NOW EXECUTING:   ./SAPS_SSPA/saps -t -T temp.txt

NOW EXECUTING:   ./SAPS_SSPA/saps -t -T temp.txt

NOW EXECUTING:   ./SAPS_SSPA/saps -t -T temp.txt

NOW EXECUTING:   ./SAPS_SSPA/saps -t -T temp.txt

NOW EXECUTING:   ./SAPS_SSPA/saps -t -T temp.txt

NOW EXECUTING:   ./SAPS_SSPA/saps -t -T temp.txt

NOW EXECUTING:   ./SAPS_SSPA/saps -t -T temp.txt

NOW EXECUTING:   ./SAPS_SSPA/saps -t -T temp.txt

NOW EXECUTING:   ./SAPS_SSPA/saps -t -T temp.txt

NOW EXECUTING:   ./SAPS_SSPA/saps -t -T temp.txt

NOW EXECUTING:   ./SAPS_SSPA/saps -t -T temp.txt

NOW EXECUTING:   ./SAPS_SSPA/saps -t -T temp.txt

NOW EXECUTING:   ./SAPS_SSPA/saps -t -T temp.txt

NOW EXECUTING:   ./SAPS_SSPA/saps -t -T temp.txt

NOW EXECUTING:   ./SAPS_SSPA/saps -t -T temp.txt

NOW EXECUTING:   ./SAPS_SSPA/saps -t -T temp.txt

NOW EXECUTING:   ./SAPS_SSPA/saps -t -T temp.txt

NOW EXECUTING:   ./SAPS_SSPA/saps -t -T temp.txt

NOW EXECUTING:   ./SAPS_SSPA/saps -t -T temp.txt

NOW EXECUTING:   ./SAPS_SSPA/saps -t -T temp.txt

NOW EXECUTING:   ./SAPS_SSPA/saps -t -T temp.txt

NOW EXECUTING:   ./SAPS_SSPA/saps -t -T temp.txt

NOW EXECUTING:   ./SAPS_SSPA/saps -t -T temp.txt

NOW EXECUTING:   ./SAPS_SSPA/saps -t -T temp.txt

NOW EXECUTING:   ./SAPS_SSPA/saps -t -T temp.txt

NOW EXECUTING:   ./SAPS_SSPA/saps -t -T temp.txt

NOW EXECUTING:   ./SAPS_SSPA/saps -t -T temp.txt

NOW EXECUTING:   ./SAPS_SSPA/saps -t -T temp.txt

NOW EXECUTING:   ./SAPS_SSPA/saps -t -T temp.txt

NOW EXECUTING:   ./SAPS_SSPA/saps -t -T temp.txt

NOW EXECUTING:   ./SAPS_SSPA/saps -t -T temp.txt

NOW EXECUTING:   ./SAPS_SSPA/saps -t -T temp.txt

NOW EXECUTING:   ./SAPS_SSPA/saps -t -T temp.txt

NOW EXECUTING:   ./SAPS_SSPA/saps -t -T temp.txt

NOW EXECUTING:   ./SAPS_SSPA/saps -t -T temp.txt

NOW EXECUTING:   ./SAPS_SSPA/saps -t -T temp.txt

NOW EXECUTING:   ./SAPS_SSPA/saps -t -T temp.txt

NOW EXECUTING:   ./SAPS_SSPA/saps -t -T temp.txt

NOW EXECUTING:   ./SAPS_SSPA/saps -t -T temp.txt

NOW EXECUTING:   ./SAPS_SSPA/saps -t -T temp.txt

NOW EXECUTING:   ./SAPS_SSPA/saps -t -T temp.txt

NOW EXECUTING:   ./SAPS_SSPA/saps -t -T temp.txt

NOW EXECUTING:   ./SAPS_SSPA/saps -t -T temp.txt

NOW EXECUTING:   ./SAPS_SSPA/saps -t -T temp.txt

NOW EXECUTING:   ./SAPS_SSPA/saps -t -T temp.txt

NOW EXECUTING:   ./SAPS_SSPA/saps -t -T temp.txt

NOW EXECUTING:   ./SAPS_SSPA/saps -t -T temp.txt

NOW EXECUTING:   ./SAPS_SSPA/saps -t -T temp.txt

NOW EXECUTING:   ./SAPS_SSPA/saps -t -T temp.txt

NOW EXECUTING:   ./SAPS_SSPA/saps -t -T temp.txt

NOW EXECUTING:   ./SAPS_SSPA/saps -t -T temp.txt

NOW EXECUTING:   ./SAPS_SSPA/saps -t -T temp.txt

NOW EXECUTING:   ./SAPS_SSPA/saps -t -T temp.txt

NOW EXECUTING:   ./SAPS_SSPA/saps -t -T temp.txt

NOW EXECUTING:   ./SAPS_SSPA/saps -t -T temp.txt

NOW EXECUTING:   ./SAPS_SSPA/saps -t -T temp.txt

NOW EXECUTING:   ./SAPS_SSPA/saps -t -T temp.txt

NOW EXECUTING:   ./SAPS_SSPA/saps -t -T temp.txt

NOW EXECUTING:   ./SAPS_SSPA/saps -t -T temp.txt

NOW EXECUTING:   ./SAPS_SSPA/saps -t -T temp.txt

NOW EXECUTING:   ./SAPS_SSPA/saps -t -T temp.txt

NOW EXECUTING:   ./SAPS_SSPA/saps -t -T temp.txt

NOW EXECUTING:   ./SAPS_SSPA/saps -t -T temp.txt

NOW EXECUTING:   ./SAPS_SSPA/saps -t -T temp.txt

NOW EXECUTING:   ./SAPS_SSPA/saps -t -T temp.txt

NOW EXECUTING:   ./SAPS_SSPA/saps -t -T temp.txt

NOW EXECUTING:   ./SAPS_SSPA/saps -t -T temp.txt

NOW EXECUTING:   ./SAPS_SSPA/saps -t -T temp.txt

NOW EXECUTING:   ./SAPS_SSPA/saps -t -T temp.txt

NOW EXECUTING:   ./SAPS_SSPA/saps -t -T temp.txt

NOW EXECUTING:   ./SAPS_SSPA/saps -t -T temp.txt

NOW EXECUTING:   ./SAPS_SSPA/saps -t -T temp.txt

NOW EXECUTING:   ./SAPS_SSPA/saps -t -T temp.txt

NOW EXECUTING:   ./SAPS_SSPA/saps -t -T temp.txt

NOW EXECUTING:   ./SAPS_SSPA/saps -t -T temp.txt

NOW EXECUTING:   ./SAPS_SSPA/saps -t -T temp.txt

NOW EXECUTING:   ./SAPS_SSPA/saps -t -T temp.txt

NOW EXECUTING:   ./SAPS_SSPA/saps -t -T temp.txt

NOW EXECUTING:   ./SAPS_SSPA/saps -t -T temp.txt

NOW EXECUTING:   ./SAPS_SSPA/saps -t -T temp.txt

NOW EXECUTING:   ./SAPS_SSPA/saps -t -T temp.txt

NOW EXECUTING:   ./SAPS_SSPA/saps -t -T temp.txt

NOW EXECUTING:   ./SAPS_SSPA/saps -t -T temp.txt

NOW EXECUTING:   ./SAPS_SSPA/saps -t -T temp.txt

NOW EXECUTING:   ./SAPS_SSPA/saps -t -T temp.txt

NOW EXECUTING:   ./SAPS_SSPA/saps -t -T temp.txt

NOW EXECUTING:   ./SAPS_SSPA/saps -t -T temp.txt

NOW EXECUTING:   ./SAPS_SSPA/saps -t -T temp.txt

NOW EXECUTING:   ./SAPS_SSPA/saps -t -T temp.txt

NOW EXECUTING:   ./SAPS_SSPA/saps -t -T temp.txt

NOW EXECUTING:   ./SAPS_SSPA/saps -t -T temp.txt

NOW EXECUTING:   ./SAPS_SSPA/saps -t -T temp.txt

NOW EXECUTING:   ./SAPS_SSPA/saps -t -T temp.txt

NOW EXECUTING:   ./SAPS_SSPA/saps -t -T temp.txt

NOW EXECUTING:   ./SAPS_SSPA/saps -t -T temp.txt

NOW EXECUTING:   ./SAPS_SSPA/saps -t -T temp.txt

NOW EXECUTING:   ./SAPS_SSPA/saps -t -T temp.txt

NOW EXECUTING:   ./SAPS_SSPA/saps -t -T temp.txt

NOW EXECUTING:   ./SAPS_SSPA/saps -t -T temp.txt

NOW EXECUTING:   ./SAPS_SSPA/saps -t -T temp.txt

NOW EXECUTING:   ./SAPS_SSPA/saps -t -T temp.txt

NOW EXECUTING:   ./SAPS_SSPA/saps -t -T temp.txt

NOW EXECUTING:   ./SAPS_SSPA/saps -t -T temp.txt

NOW EXECUTING:   ./SAPS_SSPA/saps -t -T temp.txt

NOW EXECUTING:   ./SAPS_SSPA/saps -t -T temp.txt

NOW EXECUTING:   ./SAPS_SSPA/saps -t -T temp.txt

NOW EXECUTING:   ./SAPS_SSPA/saps -t -T temp.txt

NOW EXECUTING:   ./SAPS_SSPA/saps -t -T temp.txt

NOW EXECUTING:   ./SAPS_SSPA/saps -t -T temp.txt

NOW EXECUTING:   ./SAPS_SSPA/saps -t -T temp.txt

NOW EXECUTING:   ./SAPS_SSPA/saps -t -T temp.txt

NOW EXECUTING:   ./SAPS_SSPA/saps -t -T temp.txt

NOW EXECUTING:   ./SAPS_SSPA/saps -t -T temp.txt

NOW EXECUTING:   ./SAPS_SSPA/saps -t -T temp.txt

NOW EXECUTING:   ./SAPS_SSPA/saps -t -T temp.txt

NOW EXECUTING:   ./SAPS_SSPA/saps -t -T temp.txt

NOW EXECUTING:   ./SAPS_SSPA/saps -t -T temp.txt

NOW EXECUTING:   ./SAPS_SSPA/saps -t -T temp.txt

NOW EXECUTING:   ./SAPS_SSPA/saps -t -T temp.txt

NOW EXECUTING:   ./SAPS_SSPA/saps -t -T temp.txt

NOW EXECUTING:   ./SAPS_SSPA/saps -t -T temp.txt

NOW EXECUTING:   ./SAPS_SSPA/saps -t -T temp.txt

NOW EXECUTING:   ./SAPS_SSPA/saps -t -T temp.txt

NOW EXECUTING:   ./SAPS_SSPA/saps -t -T temp.txt

NOW EXECUTING:   ./SAPS_SSPA/saps -t -T temp.txt

NOW EXECUTING:   ./SAPS_SSPA/saps -t -T temp.txt

NOW EXECUTING:   ./SAPS_SSPA/saps -t -T temp.txt

NOW EXECUTING:   ./SAPS_SSPA/saps -t -T temp.txt

NOW EXECUTING:   ./SAPS_SSPA/saps -t -T temp.txt

NOW EXECUTING:   ./SAPS_SSPA/saps -t -T temp.txt

NOW EXECUTING:   ./SAPS_SSPA/saps -t -T temp.txt

NOW EXECUTING:   ./SAPS_SSPA/saps -t -T temp.txt

NOW EXECUTING:   ./SAPS_SSPA/saps -t -T temp.txt

NOW EXECUTING:   ./SAPS_SSPA/saps -t -T temp.txt

NOW EXECUTING:   ./SAPS_SSPA/saps -t -T temp.txt

NOW EXECUTING:   ./SAPS_SSPA/saps -t -T temp.txt

NOW EXECUTING:   ./SAPS_SSPA/saps -t -T temp.txt

NOW EXECUTING:   ./SAPS_SSPA/saps -t -T temp.txt

NOW EXECUTING:   ./SAPS_SSPA/saps -t -T temp.txt

NOW EXECUTING:   ./SAPS_SSPA/saps -t -T temp.txt

NOW EXECUTING:   ./SAPS_SSPA/saps -t -T temp.txt

NOW EXECUTING:   ./SAPS_SSPA/saps -t -T temp.txt

NOW EXECUTING:   ./SAPS_SSPA/saps -t -T temp.txt

NOW EXECUTING:   ./SAPS_SSPA/saps -t -T temp.txt

NOW EXECUTING:   ./SAPS_SSPA/saps -t -T temp.txt

NOW EXECUTING:   ./SAPS_SSPA/saps -t -T temp.txt

NOW EXECUTING:   ./SAPS_SSPA/saps -t -T temp.txt

NOW EXECUTING:   ./SAPS_SSPA/saps -t -T temp.txt

NOW EXECUTING:   ./SAPS_SSPA/saps -t -T temp.txt

NOW EXECUTING:   ./SAPS_SSPA/saps -t -T temp.txt

NOW EXECUTING:   ./SAPS_SSPA/saps -t -T temp.txt

NOW EXECUTING:   ./SAPS_SSPA/saps -t -T temp.txt

NOW EXECUTING:   ./SAPS_SSPA/saps -t -T temp.txt

NOW EXECUTING:   ./SAPS_SSPA/saps -t -T temp.txt

NOW EXECUTING:   ./SAPS_SSPA/saps -t -T temp.txt

NOW EXECUTING:   ./SAPS_SSPA/saps -t -T temp.txt

NOW EXECUTING:   ./SAPS_SSPA/saps -t -T temp.txt

NOW EXECUTING:   ./SAPS_SSPA/saps -t -T temp.txt

NOW EXECUTING:   ./SAPS_SSPA/saps -t -T temp.txt

NOW EXECUTING:   ./SAPS_SSPA/saps -t -T temp.txt

NOW EXECUTING:   ./SAPS_SSPA/saps -t -T temp.txt

NOW EXECUTING:   ./SAPS_SSPA/saps -t -T temp.txt

NOW EXECUTING:   ./SAPS_SSPA/saps -t -T temp.txt

NOW EXECUTING:   ./SAPS_SSPA/saps -t -T temp.txt

NOW EXECUTING:   ./SAPS_SSPA/saps -t -T temp.txt

NOW EXECUTING:   ./SAPS_SSPA/saps -t -T temp.txt

NOW EXECUTING:   ./SAPS_SSPA/saps -t -T temp.txt

NOW EXECUTING:   ./SAPS_SSPA/saps -t -T temp.txt

NOW EXECUTING:   ./SAPS_SSPA/saps -t -T temp.txt

NOW EXECUTING:   ./SAPS_SSPA/saps -t -T temp.txt

NOW EXECUTING:   ./SAPS_SSPA/saps -t -T temp.txt

NOW EXECUTING:   ./SAPS_SSPA/saps -t -T temp.txt

NOW EXECUTING:   ./SAPS_SSPA/saps -t -T temp.txt

NOW EXECUTING:   ./SAPS_SSPA/saps -t -T temp.txt

NOW EXECUTING:   ./SAPS_SSPA/saps -t -T temp.txt

NOW EXECUTING:   ./SAPS_SSPA/saps -t -T temp.txt

NOW EXECUTING:   ./SAPS_SSPA/saps -t -T temp.txt

NOW EXECUTING:   ./SAPS_SSPA/saps -t -T temp.txt

NOW EXECUTING:   ./SAPS_SSPA/saps -t -T temp.txt

NOW EXECUTING:   ./SAPS_SSPA/saps -t -T temp.txt

NOW EXECUTING:   ./SAPS_SSPA/saps -t -T temp.txt

NOW EXECUTING:   ./SAPS_SSPA/saps -t -T temp.txt

NOW EXECUTING:   ./SAPS_SSPA/saps -t -T temp.txt

NOW EXECUTING:   ./SAPS_SSPA/saps -t -T temp.txt

NOW EXECUTING:   ./SAPS_SSPA/saps -t -T temp.txt

NOW EXECUTING:   ./SAPS_SSPA/saps -t -T temp.txt

NOW EXECUTING:   ./SAPS_SSPA/saps -t -T temp.txt

NOW EXECUTING:   ./SAPS_SSPA/saps -t -T temp.txt

NOW EXECUTING:   ./SAPS_SSPA/saps -t -T temp.txt

NOW EXECUTING:   ./SAPS_SSPA/saps -t -T temp.txt

NOW EXECUTING:   ./SAPS_SSPA/saps -t -T temp.txt

NOW EXECUTING:   ./SAPS_SSPA/saps -t -T temp.txt

NOW EXECUTING:   ./SAPS_SSPA/saps -t -T temp.txt

NOW EXECUTING:   ./SAPS_SSPA/saps -t -T temp.txt

NOW EXECUTING:   ./SAPS_SSPA/saps -t -T temp.txt

NOW EXECUTING:   ./SAPS_SSPA/saps -t -T temp.txt

NOW EXECUTING:   ./SAPS_SSPA/saps -t -T temp.txt

NOW EXECUTING:   ./SAPS_SSPA/saps -t -T temp.txt

NOW EXECUTING:   ./SAPS_SSPA/saps -t -T temp.txt

NOW EXECUTING:   ./SAPS_SSPA/saps -t -T temp.txt

NOW EXECUTING:   ./SAPS_SSPA/saps -t -T temp.txt

NOW EXECUTING:   ./SAPS_SSPA/saps -t -T temp.txt

NOW EXECUTING:   ./SAPS_SSPA/saps -t -T temp.txt

NOW EXECUTING:   ./SAPS_SSPA/saps -t -T temp.txt

NOW EXECUTING:   ./SAPS_SSPA/saps -t -T temp.txt

NOW EXECUTING:   ./SAPS_SSPA/saps -t -T temp.txt

NOW EXECUTING:   ./SAPS_SSPA/saps -t -T temp.txt

NOW EXECUTING:   ./SAPS_SSPA/saps -t -T temp.txt

NOW EXECUTING:   ./SAPS_SSPA/saps -t -T temp.txt

NOW EXECUTING:   ./SAPS_SSPA/saps -t -T temp.txt

NOW EXECUTING:   ./SAPS_SSPA/saps -t -T temp.txt

NOW EXECUTING:   ./SAPS_SSPA/saps -t -T temp.txt

NOW EXECUTING:   ./SAPS_SSPA/saps -t -T temp.txt

NOW EXECUTING:   ./SAPS_SSPA/saps -t -T temp.txt

NOW EXECUTING:   ./SAPS_SSPA/saps -t -T temp.txt

NOW EXECUTING:   ./SAPS_SSPA/saps -t -T temp.txt

NOW EXECUTING:   ./SAPS_SSPA/saps -t -T temp.txt

NOW EXECUTING:   ./SAPS_SSPA/saps -t -T temp.txt

NOW EXECUTING:   ./SAPS_SSPA/saps -t -T temp.txt

NOW EXECUTING:   ./SAPS_SSPA/saps -t -T temp.txt

NOW EXECUTING:   ./SAPS_SSPA/saps -t -T temp.txt

NOW EXECUTING:   ./SAPS_SSPA/saps -t -T temp.txt

NOW EXECUTING:   ./SAPS_SSPA/saps -t -T temp.txt

NOW EXECUTING:   ./SAPS_SSPA/saps -t -T temp.txt

NOW EXECUTING:   ./SAPS_SSPA/saps -t -T temp.txt

NOW EXECUTING:   ./SAPS_SSPA/saps -t -T temp.txt

NOW EXECUTING:   ./SAPS_SSPA/saps -t -T temp.txt

NOW EXECUTING:   ./SAPS_SSPA/saps -t -T temp.txt

NOW EXECUTING:   ./SAPS_SSPA/saps -t -T temp.txt

NOW EXECUTING:   ./SAPS_SSPA/saps -t -T temp.txt

NOW EXECUTING:   ./SAPS_SSPA/saps -t -T temp.txt

NOW EXECUTING:   ./SAPS_SSPA/saps -t -T temp.txt

NOW EXECUTING:   ./SAPS_SSPA/saps -t -T temp.txt

NOW EXECUTING:   ./SAPS_SSPA/saps -t -T temp.txt

NOW EXECUTING:   ./SAPS_SSPA/saps -t -T temp.txt

NOW EXECUTING:   ./SAPS_SSPA/saps -t -T temp.txt

NOW EXECUTING:   ./SAPS_SSPA/saps -t -T temp.txt

NOW EXECUTING:   ./SAPS_SSPA/saps -t -T temp.txt

NOW EXECUTING:   ./SAPS_SSPA/saps -t -T temp.txt

NOW EXECUTING:   ./SAPS_SSPA/saps -t -T temp.txt

NOW EXECUTING:   ./SAPS_SSPA/saps -t -T temp.txt

NOW EXECUTING:   ./SAPS_SSPA/saps -t -T temp.txt

NOW EXECUTING:   ./SAPS_SSPA/saps -t -T temp.txt

NOW EXECUTING:   ./SAPS_SSPA/saps -t -T temp.txt

NOW EXECUTING:   ./SAPS_SSPA/saps -t -T temp.txt

NOW EXECUTING:   ./SAPS_SSPA/saps -t -T temp.txt

NOW EXECUTING:   ./SAPS_SSPA/saps -t -T temp.txt

NOW EXECUTING:   ./SAPS_SSPA/saps -t -T temp.txt

NOW EXECUTING:   ./SAPS_SSPA/saps -t -T temp.txt

NOW EXECUTING:   ./SAPS_SSPA/saps -t -T temp.txt

NOW EXECUTING:   ./SAPS_SSPA/saps -t -T temp.txt

NOW EXECUTING:   ./SAPS_SSPA/saps -t -T temp.txt

NOW EXECUTING:   ./SAPS_SSPA/saps -t -T temp.txt

NOW EXECUTING:   ./SAPS_SSPA/saps -t -T temp.txt

NOW EXECUTING:   ./SAPS_SSPA/saps -t -T temp.txt

NOW EXECUTING:   ./SAPS_SSPA/saps -t -T temp.txt

NOW EXECUTING:   ./SAPS_SSPA/saps -t -T temp.txt

NOW EXECUTING:   ./SAPS_SSPA/saps -t -T temp.txt

NOW EXECUTING:   ./SAPS_SSPA/saps -t -T temp.txt

NOW EXECUTING:   ./SAPS_SSPA/saps -t -T temp.txt

NOW EXECUTING:   ./SAPS_SSPA/saps -t -T temp.txt

NOW EXECUTING:   ./SAPS_SSPA/saps -t -T temp.txt

NOW EXECUTING:   ./SAPS_SSPA/saps -t -T temp.txt

NOW EXECUTING:   ./SAPS_SSPA/saps -t -T temp.txt

NOW EXECUTING:   ./SAPS_SSPA/saps -t -T temp.txt

NOW EXECUTING:   ./SAPS_SSPA/saps -t -T temp.txt

NOW EXECUTING:   ./SAPS_SSPA/saps -t -T temp.txt

NOW EXECUTING:   ./SAPS_SSPA/saps -t -T temp.txt

NOW EXECUTING:   ./SAPS_SSPA/saps -t -T temp.txt

NOW EXECUTING:   ./SAPS_SSPA/saps -t -T temp.txt

NOW EXECUTING:   ./SAPS_SSPA/saps -t -T temp.txt

NOW EXECUTING:   ./SAPS_SSPA/saps -t -T temp.txt

NOW EXECUTING:   ./SAPS_SSPA/saps -t -T temp.txt

NOW EXECUTING:   ./SAPS_SSPA/saps -t -T temp.txt

NOW EXECUTING:   ./SAPS_SSPA/saps -t -T temp.txt

NOW EXECUTING:   ./SAPS_SSPA/saps -t -T temp.txt

NOW EXECUTING:   ./SAPS_SSPA/saps -t -T temp.txt

NOW EXECUTING:   ./SAPS_SSPA/saps -t -T temp.txt

NOW EXECUTING:   ./SAPS_SSPA/saps -t -T temp.txt

NOW EXECUTING:   ./SAPS_SSPA/saps -t -T temp.txt

NOW EXECUTING:   ./SAPS_SSPA/saps -t -T temp.txt

NOW EXECUTING:   ./SAPS_SSPA/saps -t -T temp.txt

NOW EXECUTING:   ./SAPS_SSPA/saps -t -T temp.txt

NOW EXECUTING:   ./SAPS_SSPA/saps -t -T temp.txt

NOW EXECUTING:   ./SAPS_SSPA/saps -t -T temp.txt

NOW EXECUTING:   ./SAPS_SSPA/saps -t -T temp.txt

NOW EXECUTING:   ./SAPS_SSPA/saps -t -T temp.txt

NOW EXECUTING:   ./SAPS_SSPA/saps -t -T temp.txt

NOW EXECUTING:   ./SAPS_SSPA/saps -t -T temp.txt

NOW EXECUTING:   ./SAPS_SSPA/saps -t -T temp.txt

NOW EXECUTING:   ./SAPS_SSPA/saps -t -T temp.txt

NOW EXECUTING:   ./SAPS_SSPA/saps -t -T temp.txt

NOW EXECUTING:   ./SAPS_SSPA/saps -t -T temp.txt

NOW EXECUTING:   ./SAPS_SSPA/saps -t -T temp.txt

NOW EXECUTING:   ./SAPS_SSPA/saps -t -T temp.txt

NOW EXECUTING:   ./SAPS_SSPA/saps -t -T temp.txt

NOW EXECUTING:   ./SAPS_SSPA/saps -t -T temp.txt

NOW EXECUTING:   ./SAPS_SSPA/saps -t -T temp.txt

NOW EXECUTING:   ./SAPS_SSPA/saps -t -T temp.txt

NOW EXECUTING:   ./SAPS_SSPA/saps -t -T temp.txt

NOW EXECUTING:   ./SAPS_SSPA/saps -t -T temp.txt

NOW EXECUTING:   ./SAPS_SSPA/saps -t -T temp.txt

NOW EXECUTING:   ./SAPS_SSPA/saps -t -T temp.txt

NOW EXECUTING:   ./SAPS_SSPA/saps -t -T temp.txt

NOW EXECUTING:   ./SAPS_SSPA/saps -t -T temp.txt

NOW EXECUTING:   ./SAPS_SSPA/saps -t -T temp.txt

NOW EXECUTING:   ./SAPS_SSPA/saps -t -T temp.txt

NOW EXECUTING:   ./SAPS_SSPA/saps -t -T temp.txt

NOW EXECUTING:   ./SAPS_SSPA/saps -t -T temp.txt

NOW EXECUTING:   ./SAPS_SSPA/saps -t -T temp.txt

NOW EXECUTING:   ./SAPS_SSPA/saps -t -T temp.txt

NOW EXECUTING:   ./SAPS_SSPA/saps -t -T temp.txt

NOW EXECUTING:   ./SAPS_SSPA/saps -t -T temp.txt

NOW EXECUTING:   ./SAPS_SSPA/saps -t -T temp.txt

NOW EXECUTING:   ./SAPS_SSPA/saps -t -T temp.txt

NOW EXECUTING:   ./SAPS_SSPA/saps -t -T temp.txt

NOW EXECUTING:   ./SAPS_SSPA/saps -t -T temp.txt

NOW EXECUTING:   ./SAPS_SSPA/saps -t -T temp.txt

NOW EXECUTING:   ./SAPS_SSPA/saps -t -T temp.txt

NOW EXECUTING:   ./SAPS_SSPA/saps -t -T temp.txt

NOW EXECUTING:   ./SAPS_SSPA/saps -t -T temp.txt

NOW EXECUTING:   ./SAPS_SSPA/saps -t -T temp.txt

NOW EXECUTING:   ./SAPS_SSPA/saps -t -T temp.txt

NOW EXECUTING:   ./SAPS_SSPA/saps -t -T temp.txt

NOW EXECUTING:   ./SAPS_SSPA/saps -t -T temp.txt

NOW EXECUTING:   ./SAPS_SSPA/saps -t -T temp.txt

NOW EXECUTING:   ./SAPS_SSPA/saps -t -T temp.txt

NOW EXECUTING:   ./SAPS_SSPA/saps -t -T temp.txt

NOW EXECUTING:   ./SAPS_SSPA/saps -t -T temp.txt

NOW EXECUTING:   ./SAPS_SSPA/saps -t -T temp.txt

NOW EXECUTING:   ./SAPS_SSPA/saps -t -T temp.txt

NOW EXECUTING:   ./SAPS_SSPA/saps -t -T temp.txt

NOW EXECUTING:   ./SAPS_SSPA/saps -t -T temp.txt

NOW EXECUTING:   ./SAPS_SSPA/saps -t -T temp.txt

NOW EXECUTING:   ./SAPS_SSPA/saps -t -T temp.txt

NOW EXECUTING:   ./SAPS_SSPA/saps -t -T temp.txt

NOW EXECUTING:   ./SAPS_SSPA/saps -t -T temp.txt

NOW EXECUTING:   ./SAPS_SSPA/saps -t -T temp.txt

NOW EXECUTING:   ./SAPS_SSPA/saps -t -T temp.txt

NOW EXECUTING:   ./SAPS_SSPA/saps -t -T temp.txt

NOW EXECUTING:   ./SAPS_SSPA/saps -t -T temp.txt

NOW EXECUTING:   ./SAPS_SSPA/saps -t -T temp.txt

NOW EXECUTING:   ./SAPS_SSPA/saps -t -T temp.txt

NOW EXECUTING:   ./SAPS_SSPA/saps -t -T temp.txt

NOW EXECUTING:   ./SAPS_SSPA/saps -t -T temp.txt

NOW EXECUTING:   ./SAPS_SSPA/saps -t -T temp.txt

NOW EXECUTING:   ./SAPS_SSPA/saps -t -T temp.txt

NOW EXECUTING:   ./SAPS_SSPA/saps -t -T temp.txt

NOW EXECUTING:   ./SAPS_SSPA/saps -t -T temp.txt

NOW EXECUTING:   ./SAPS_SSPA/saps -t -T temp.txt

NOW EXECUTING:   ./SAPS_SSPA/saps -t -T temp.txt

NOW EXECUTING:   ./SAPS_SSPA/saps -t -T temp.txt

NOW EXECUTING:   ./SAPS_SSPA/saps -t -T temp.txt

NOW EXECUTING:   ./SAPS_SSPA/saps -t -T temp.txt

NOW EXECUTING:   ./SAPS_SSPA/saps -t -T temp.txt

NOW EXECUTING:   ./SAPS_SSPA/saps -t -T temp.txt

NOW EXECUTING:   ./SAPS_SSPA/saps -t -T temp.txt

NOW EXECUTING:   ./SAPS_SSPA/saps -t -T temp.txt

NOW EXECUTING:   ./SAPS_SSPA/saps -t -T temp.txt

NOW EXECUTING:   ./SAPS_SSPA/saps -t -T temp.txt

NOW EXECUTING:   ./SAPS_SSPA/saps -t -T temp.txt

NOW EXECUTING:   ./SAPS_SSPA/saps -t -T temp.txt

NOW EXECUTING:   ./SAPS_SSPA/saps -t -T temp.txt

NOW EXECUTING:   ./SAPS_SSPA/saps -t -T temp.txt

NOW EXECUTING:   ./SAPS_SSPA/saps -t -T temp.txt

NOW EXECUTING:   ./SAPS_SSPA/saps -t -T temp.txt

NOW EXECUTING:   ./SAPS_SSPA/saps -t -T temp.txt

NOW EXECUTING:   ./SAPS_SSPA/saps -t -T temp.txt

NOW EXECUTING:   ./SAPS_SSPA/saps -t -T temp.txt

NOW EXECUTING:   ./SAPS_SSPA/saps -t -T temp.txt

NOW EXECUTING:   ./SAPS_SSPA/saps -t -T temp.txt

NOW EXECUTING:   ./SAPS_SSPA/saps -t -T temp.txt

NOW EXECUTING:   ./SAPS_SSPA/saps -t -T temp.txt

NOW EXECUTING:   ./SAPS_SSPA/saps -t -T temp.txt

NOW EXECUTING:   ./SAPS_SSPA/saps -t -T temp.txt

NOW EXECUTING:   ./SAPS_SSPA/saps -t -T temp.txt

NOW EXECUTING:   ./SAPS_SSPA/saps -t -T temp.txt

NOW EXECUTING:   ./SAPS_SSPA/saps -t -T temp.txt

NOW EXECUTING:   ./SAPS_SSPA/saps -t -T temp.txt

NOW EXECUTING:   ./SAPS_SSPA/saps -t -T temp.txt

NOW EXECUTING:   ./SAPS_SSPA/saps -t -T temp.txt

NOW EXECUTING:   ./SAPS_SSPA/saps -t -T temp.txt

NOW EXECUTING:   ./SAPS_SSPA/saps -t -T temp.txt

NOW EXECUTING:   ./SAPS_SSPA/saps -t -T temp.txt

NOW EXECUTING:   ./SAPS_SSPA/saps -t -T temp.txt

NOW EXECUTING:   ./SAPS_SSPA/saps -t -T temp.txt

NOW EXECUTING:   ./SAPS_SSPA/saps -t -T temp.txt

NOW EXECUTING:   ./SAPS_SSPA/saps -t -T temp.txt

NOW EXECUTING:   ./SAPS_SSPA/saps -t -T temp.txt

NOW EXECUTING:   ./SAPS_SSPA/saps -t -T temp.txt

NOW EXECUTING:   ./SAPS_SSPA/saps -t -T temp.txt

NOW EXECUTING:   ./SAPS_SSPA/saps -t -T temp.txt

NOW EXECUTING:   ./SAPS_SSPA/saps -t -T temp.txt

NOW EXECUTING:   ./SAPS_SSPA/saps -t -T temp.txt

NOW EXECUTING:   ./SAPS_SSPA/saps -t -T temp.txt

NOW EXECUTING:   ./SAPS_SSPA/saps -t -T temp.txt

NOW EXECUTING:   ./SAPS_SSPA/saps -t -T temp.txt

NOW EXECUTING:   ./SAPS_SSPA/saps -t -T temp.txt

NOW EXECUTING:   ./SAPS_SSPA/saps -t -T temp.txt

NOW EXECUTING:   ./SAPS_SSPA/saps -t -T temp.txt

NOW EXECUTING:   ./SAPS_SSPA/saps -t -T temp.txt

NOW EXECUTING:   ./SAPS_SSPA/saps -t -T temp.txt

NOW EXECUTING:   ./SAPS_SSPA/saps -t -T temp.txt

NOW EXECUTING:   ./SAPS_SSPA/saps -t -T temp.txt

NOW EXECUTING:   ./SAPS_SSPA/saps -t -T temp.txt

NOW EXECUTING:   ./SAPS_SSPA/saps -t -T temp.txt

NOW EXECUTING:   ./SAPS_SSPA/saps -t -T temp.txt

NOW EXECUTING:   ./SAPS_SSPA/saps -t -T temp.txt

NOW EXECUTING:   ./SAPS_SSPA/saps -t -T temp.txt

NOW EXECUTING:   ./SAPS_SSPA/saps -t -T temp.txt

NOW EXECUTING:   ./SAPS_SSPA/saps -t -T temp.txt

NOW EXECUTING:   ./SAPS_SSPA/saps -t -T temp.txt

NOW EXECUTING:   ./SAPS_SSPA/saps -t -T temp.txt

NOW EXECUTING:   ./SAPS_SSPA/saps -t -T temp.txt

NOW EXECUTING:   ./SAPS_SSPA/saps -t -T temp.txt

NOW EXECUTING:   ./SAPS_SSPA/saps -t -T temp.txt

NOW EXECUTING:   ./SAPS_SSPA/saps -t -T temp.txt

NOW EXECUTING:   ./SAPS_SSPA/saps -t -T temp.txt

NOW EXECUTING:   ./SAPS_SSPA/saps -t -T temp.txt

NOW EXECUTING:   ./SAPS_SSPA/saps -t -T temp.txt

NOW EXECUTING:   ./SAPS_SSPA/saps -t -T temp.txt

NOW EXECUTING:   ./SAPS_SSPA/saps -t -T temp.txt

NOW EXECUTING:   ./SAPS_SSPA/saps -t -T temp.txt

NOW EXECUTING:   ./SAPS_SSPA/saps -t -T temp.txt

NOW EXECUTING:   ./SAPS_SSPA/saps -t -T temp.txt

NOW EXECUTING:   ./SAPS_SSPA/saps -t -T temp.txt

NOW EXECUTING:   ./SAPS_SSPA/saps -t -T temp.txt

NOW EXECUTING:   ./SAPS_SSPA/saps -t -T temp.txt

NOW EXECUTING:   ./SAPS_SSPA/saps -t -T temp.txt

NOW EXECUTING:   ./SAPS_SSPA/saps -t -T temp.txt

NOW EXECUTING:   ./SAPS_SSPA/saps -t -T temp.txt

NOW EXECUTING:   ./SAPS_SSPA/saps -t -T temp.txt

NOW EXECUTING:   ./SAPS_SSPA/saps -t -T temp.txt

NOW EXECUTING:   ./SAPS_SSPA/saps -t -T temp.txt

NOW EXECUTING:   ./SAPS_SSPA/saps -t -T temp.txt

NOW EXECUTING:   ./SAPS_SSPA/saps -t -T temp.txt

NOW EXECUTING:   ./SAPS_SSPA/saps -t -T temp.txt

NOW EXECUTING:   ./SAPS_SSPA/saps -t -T temp.txt

NOW EXECUTING:   ./SAPS_SSPA/saps -t -T temp.txt

NOW EXECUTING:   ./SAPS_SSPA/saps -t -T temp.txt

NOW EXECUTING:   ./SAPS_SSPA/saps -t -T temp.txt

NOW EXECUTING:   ./SAPS_SSPA/saps -t -T temp.txt

NOW EXECUTING:   ./SAPS_SSPA/saps -t -T temp.txt

NOW EXECUTING:   ./SAPS_SSPA/saps -t -T temp.txt

NOW EXECUTING:   ./SAPS_SSPA/saps -t -T temp.txt

NOW EXECUTING:   ./SAPS_SSPA/saps -t -T temp.txt

NOW EXECUTING:   ./SAPS_SSPA/saps -t -T temp.txt

NOW EXECUTING:   ./SAPS_SSPA/saps -t -T temp.txt

NOW EXECUTING:   ./SAPS_SSPA/saps -t -T temp.txt

NOW EXECUTING:   ./SAPS_SSPA/saps -t -T temp.txt

NOW EXECUTING:   ./SAPS_SSPA/saps -t -T temp.txt

NOW EXECUTING:   ./SAPS_SSPA/saps -t -T temp.txt

NOW EXECUTING:   ./SAPS_SSPA/saps -t -T temp.txt

NOW EXECUTING:   ./SAPS_SSPA/saps -t -T temp.txt

NOW EXECUTING:   ./SAPS_SSPA/saps -t -T temp.txt

NOW EXECUTING:   ./SAPS_SSPA/saps -t -T temp.txt

NOW EXECUTING:   ./SAPS_SSPA/saps -t -T temp.txt

NOW EXECUTING:   ./SAPS_SSPA/saps -t -T temp.txt

NOW EXECUTING:   ./SAPS_SSPA/saps -t -T temp.txt

NOW EXECUTING:   ./SAPS_SSPA/saps -t -T temp.txt

NOW EXECUTING:   ./SAPS_SSPA/saps -t -T temp.txt

NOW EXECUTING:   ./SAPS_SSPA/saps -t -T temp.txt

NOW EXECUTING:   ./SAPS_SSPA/saps -t -T temp.txt

NOW EXECUTING:   ./SAPS_SSPA/saps -t -T temp.txt

NOW EXECUTING:   ./SAPS_SSPA/saps -t -T temp.txt

NOW EXECUTING:   ./SAPS_SSPA/saps -t -T temp.txt

NOW EXECUTING:   ./SAPS_SSPA/saps -t -T temp.txt

NOW EXECUTING:   ./SAPS_SSPA/saps -t -T temp.txt

NOW EXECUTING:   ./SAPS_SSPA/saps -t -T temp.txt

NOW EXECUTING:   ./SAPS_SSPA/saps -t -T temp.txt

NOW EXECUTING:   ./SAPS_SSPA/saps -t -T temp.txt

NOW EXECUTING:   ./SAPS_SSPA/saps -t -T temp.txt

NOW EXECUTING:   ./SAPS_SSPA/saps -t -T temp.txt

NOW EXECUTING:   ./SAPS_SSPA/saps -t -T temp.txt

NOW EXECUTING:   ./SAPS_SSPA/saps -t -T temp.txt

NOW EXECUTING:   ./SAPS_SSPA/saps -t -T temp.txt

NOW EXECUTING:   ./SAPS_SSPA/saps -t -T temp.txt

NOW EXECUTING:   ./SAPS_SSPA/saps -t -T temp.txt

NOW EXECUTING:   ./SAPS_SSPA/saps -t -T temp.txt

NOW EXECUTING:   ./SAPS_SSPA/saps -t -T temp.txt

NOW EXECUTING:   ./SAPS_SSPA/saps -t -T temp.txt

NOW EXECUTING:   ./SAPS_SSPA/saps -t -T temp.txt

NOW EXECUTING:   ./SAPS_SSPA/saps -t -T temp.txt

NOW EXECUTING:   ./SAPS_SSPA/saps -t -T temp.txt

NOW EXECUTING:   ./SAPS_SSPA/saps -t -T temp.txt

NOW EXECUTING:   ./SAPS_SSPA/saps -t -T temp.txt

NOW EXECUTING:   ./SAPS_SSPA/saps -t -T temp.txt

NOW EXECUTING:   ./SAPS_SSPA/saps -t -T temp.txt

NOW EXECUTING:   ./SAPS_SSPA/saps -t -T temp.txt

NOW EXECUTING:   ./SAPS_SSPA/saps -t -T temp.txt

NOW EXECUTING:   ./SAPS_SSPA/saps -t -T temp.txt

NOW EXECUTING:   ./SAPS_SSPA/saps -t -T temp.txt

NOW EXECUTING:   ./SAPS_SSPA/saps -t -T temp.txt

NOW EXECUTING:   ./SAPS_SSPA/saps -t -T temp.txt

NOW EXECUTING:   ./SAPS_SSPA/saps -t -T temp.txt

NOW EXECUTING:   ./SAPS_SSPA/saps -t -T temp.txt

NOW EXECUTING:   ./SAPS_SSPA/saps -t -T temp.txt

NOW EXECUTING:   ./SAPS_SSPA/saps -t -T temp.txt

NOW EXECUTING:   ./SAPS_SSPA/saps -t -T temp.txt

NOW EXECUTING:   ./SAPS_SSPA/saps -t -T temp.txt

NOW EXECUTING:   ./SAPS_SSPA/saps -t -T temp.txt

NOW EXECUTING:   ./SAPS_SSPA/saps -t -T temp.txt

NOW EXECUTING:   ./SAPS_SSPA/saps -t -T temp.txt

NOW EXECUTING:   ./SAPS_SSPA/saps -t -T temp.txt

NOW EXECUTING:   ./SAPS_SSPA/saps -t -T temp.txt

NOW EXECUTING:   ./SAPS_SSPA/saps -t -T temp.txt

NOW EXECUTING:   ./SAPS_SSPA/saps -t -T temp.txt

NOW EXECUTING:   ./SAPS_SSPA/saps -t -T temp.txt

NOW EXECUTING:   ./SAPS_SSPA/saps -t -T temp.txt

NOW EXECUTING:   ./SAPS_SSPA/saps -t -T temp.txt

NOW EXECUTING:   ./SAPS_SSPA/saps -t -T temp.txt

NOW EXECUTING:   ./SAPS_SSPA/saps -t -T temp.txt

NOW EXECUTING:   ./SAPS_SSPA/saps -t -T temp.txt

NOW EXECUTING:   ./SAPS_SSPA/saps -t -T temp.txt

NOW EXECUTING:   ./SAPS_SSPA/saps -t -T temp.txt

**************Ran on protoeme runsaps.pl
**************Ran extract_seq2.pl
**************FINISHED
```
