## Supplemental File 3 for "ProminTools: Shedding light on proteins of unknown function in biomineralization with user friendly tools illustrated using mollusc shell matrix protein sequences": logstout.txt (part 1 of 18)

```
runtime was 642
SAPS.  Version of April 11, 1996.
Date run: Wed Feb 26 14:10:16 2020

File: temp.txt

There are no significant charge clusters.


There are no unusual spacings.

SAPS.  Version of April 11, 1996.
Date run: Wed Feb 26 14:10:16 2020

File: temp.txt

There are no significant charge clusters.


There are no unusual spacings.

SAPS.  Version of April 11, 1996.
Date run: Wed Feb 26 14:10:16 2020

File: temp.txt

There are no significant charge clusters.
  (0)  21(0,0,0); at   16-  36:   VVPFFALLILVLVLVATAIPT

# 4) 1) From   16 to   36:  length= 21, score=21.00  ** 
# 4)      16  VVPFFALLIL VLVLVATAIP T
# 4)    L:  5(23.8%);  A:  3(14.3%);  V:  5(23.8%);
# 4) temp.txt: # of segments (>=20 residues) exceeding M_0.05:  1
# 5) 1) From   16 to   31:  length= 16, score=26.00  ** 
# 5)      16  VVPFFALLIL VLVLVA
# 5)    L:  5(31.2%);  A:  2(12.5%);  V:  5(31.2%);  F:  2(12.5%);
# 5) temp.txt: # of segments (>=15 residues) exceeding M_0.05:  1
# 6) 1) From   16 to   34:  length= 19, score=68.00  ** 
# 6)      16  VVPFFALLIL VLVLVATAI
# 6)    L:  5(26.3%);  A:  3(15.8%);  V:  5(26.3%);  I:  2(10.5%);
# 6)    F:  2(10.5%);
# 6) temp.txt: # of segments (>=15 residues) exceeding M_0.05:  1

Location (Quartile) Spacing     Rank       P-value   Interpretation

  15-  37  (1.)     *(  22)*     1 of 132   0.0014   large maximal spacing
 140- 186  (2.)     N(  46)N     1 of  12   0.9965   small maximal spacing


SAPS.  Version of April 11, 1996.
Date run: Wed Feb 26 14:10:16 2020

File: temp.txt

There are no significant charge clusters.

# 5) 1) From   98 to  147:  length= 50, score=44.00  *
# 5)    (pocket at  121 to  123:   length=  3, score=-20.00) 
# 5)      98  FFVGVSALLM LIVVAALLLF FCF |KKT| AVFI FCGILQLISA IFMFLACVIY
# 5)    L:  9(18.0%);  A:  6(12.0%);  V:  6(12.0%);  I:  6(12.0%);
# 5)    F:  9(18.0%);
# 5) temp.txt: # of segments (>=15 residues) exceeding M_0.05:  1
# 6) 1) From   98 to  146:  length= 49, score=119.00  **
# 6)    (pocket at  121 to  123:   length=  3, score=-34.00) 
# 6)      98  FFVGVSALLM LIVVAALLLF FCF |KKT| AVFI FCGILQLISA IFMFLACVI
# 6)    L:  9(18.4%);  A:  6(12.2%);  V:  6(12.2%);  I:  6(12.2%);
# 6)    F:  9(18.4%);
# 6) temp.txt: # of segments (>=15 residues) exceeding M_0.05:  1

Location (Quartile) Spacing     Rank       P-value   Interpretation

 101- 130  (3.)     G(  29)G     1 of  14   0.9933   small maximal spacing
 119- 129  (3.)     C(  10)C    11 of  11   0.0013   large minimal spacing


SAPS.  Version of April 11, 1996.
Date run: Wed Feb 26 14:10:16 2020

File: temp.txt

There are no significant charge clusters.


There are no unusual spacings.

SAPS.  Version of April 11, 1996.
Date run: Wed Feb 26 14:10:16 2020

File: temp.txt

There are no significant charge clusters.


Location (Quartile) Spacing     Rank       P-value   Interpretation

 192- 299  (4.)     Q( 107)Q     1 of  21   0.0039   large maximal spacing


SAPS.  Version of April 11, 1996.
Date run: Wed Feb 26 14:10:16 2020

File: temp.txt

Positive charge clusters (cmin = 11/30 or 14/45 or 17/60):  none

Negative charge clusters (cmin = 11/30 or 15/45 or 19/60):

 1) From  291 to  310:   EEEEDETEIFQMEYDEHTEL
                         ------0-0000-0--00-0
    quartile: 3; size: 20, +count:  0, -count: 11, 0count:  9; t-value:  5.25 *


Mixed charge clusters (cmin = 17/30 or 23/45 or 29/60):  none

  (-)   6(0,0,0); at  291- 296:   EEEEDE

# 2) 1) From  291 to  310:  length= 20, score=13.00  **
# 2)    (pocket at  299 to  302:   length=  4, score=-4.00) 
# 2)     291  EEEEDETE |IF QM| EYDEHTEL
# 2)    E:  9(45.0%);  T:  2(10.0%);  D:  2(10.0%);
# 2) temp.txt: # of segments (>=20 residues) exceeding M_0.05:  1
1. Long charge multiplets (>= 5; Letter/Length/Position):
    -/6/291


There are no unusual spacings.

SAPS.  Version of April 11, 1996.
Date run: Wed Feb 26 14:10:16 2020

File: temp.txt

There are no significant charge clusters.

1. Long charge multiplets (>= 5; Letter/Length/Position):
    -/5/144


There are no unusual spacings.

SAPS.  Version of April 11, 1996.
Date run: Wed Feb 26 14:10:16 2020

File: temp.txt

There are no significant charge clusters.
 (*0)  17(0,1,0); at  292- 309:   NEYENKLDIMRQDMEMRM


Location (Quartile) Spacing     Rank       P-value   Interpretation

  10-  65  (1.)     -(  55)-     1 of  81   0.0010   large maximal spacing


SAPS.  Version of April 11, 1996.
Date run: Wed Feb 26 14:10:16 2020

File: temp.txt

There are no significant charge clusters.


Location (Quartile) Spacing     Rank       P-value   Interpretation

   0- 210  (2.)     C( 210)C     1 of   4   0.0053   large  1. maximal spacing
 217- 230  (4.)     C(  13)C     2 of   4   0.9960   small  2. maximal spacing


SAPS.  Version of April 11, 1996.
Date run: Wed Feb 26 14:10:16 2020

File: temp.txt

There are no significant charge clusters.
(-00)  12(0,0,0); at  120- 131:   ELHEYLDLLESA
(*00)  32(0,0,4); at  120- 151:   ELHEYLDLLESAKSDANHTDALVWKFCDLDQN


Location (Quartile) Spacing     Rank       P-value   Interpretation

  42-  78  (2.)     V(  36)V     1 of   9   0.9918   small maximal spacing


SAPS.  Version of April 11, 1996.
Date run: Wed Feb 26 14:10:16 2020

File: temp.txt

There are no significant charge clusters.


There are no unusual spacings.

SAPS.  Version of April 11, 1996.
Date run: Wed Feb 26 14:10:16 2020

File: temp.txt

There are no significant charge clusters.


Location (Quartile) Spacing     Rank       P-value   Interpretation

  25-  27  (1.)     C(   2)C    25 of  25   0.0086   large minimal spacing
 229- 231  (4.)     C(   2)C    23 of  25   0.0086     matching minimum
 231- 233  (4.)     C(   2)C    24 of  25   0.0086     matching minimum


SAPS.  Version of April 11, 1996.
Date run: Wed Feb 26 14:10:16 2020

File: temp.txt

There are no significant charge clusters.


Location (Quartile) Spacing     Rank       P-value   Interpretation

  38-  40  (1.)     C(   2)C    37 of  37   0.0000   large minimal spacing
  39-  42  (1.)     S(   3)S    21 of  21   0.0023   large minimal spacing
  70-  72  (2.)     C(   2)C    32 of  37   0.0000     matching minimum
 130- 132  (3.)     C(   2)C    33 of  37   0.0000     matching minimum
 139- 142  (3.)     S(   3)S    18 of  21   0.0023     matching minimum
 171- 173  (3.)     C(   2)C    34 of  37   0.0000     matching minimum
 183- 186  (4.)     S(   3)S    19 of  21   0.0023     matching minimum
 186- 189  (4.)     S(   3)S    20 of  21   0.0023     matching minimum
 206- 208  (4.)     C(   2)C    35 of  37   0.0000     matching minimum
 239- 241  (1.)     C(   2)C    36 of  37   0.0000     matching minimum


SAPS.  Version of April 11, 1996.
Date run: Wed Feb 26 14:10:16 2020

File: temp.txt

There are no significant charge clusters.


There are no unusual spacings.

SAPS.  Version of April 11, 1996.
Date run: Wed Feb 26 14:10:16 2020

File: temp.txt

There are no significant charge clusters.


Location (Quartile) Spacing     Rank       P-value   Interpretation

   8-  11  (1.)     -(   3)-    37 of  37   0.0000   large minimal spacing
   8-  11  (1.)     D(   3)D    28 of  28   0.0003   large minimal spacing
  45- 269  (2.)     Y( 224)Y     1 of   8   0.0014   large  1. maximal spacing
  51-  84  (1.)     I(  33)I     1 of  19   0.9940   small maximal spacing
  59-  62  (1.)     -(   3)-    24 of  37   0.0000     matching minimum
  59-  62  (1.)     D(   3)D    22 of  28   0.0003     matching minimum
  76-  82  (1.)     +(   6)+    27 of  27   0.0000   large minimal spacing
  87-  90  (2.)     -(   3)-    25 of  37   0.0000     matching minimum
  90-  93  (2.)     -(   3)-    26 of  37   0.0000     matching minimum
  90-  93  (2.)     D(   3)D    23 of  28   0.0003     matching minimum
 107- 113  (2.)     +(   6)+    22 of  27   0.0000     matching minimum
 118- 121  (2.)     -(   3)-    27 of  37   0.0000     matching minimum
 121- 124  (2.)     -(   3)-    28 of  37   0.0000     matching minimum
 121- 124  (2.)     D(   3)D    24 of  28   0.0003     matching minimum
 137- 140  (2.)     -(   3)-    29 of  37   0.0000     matching minimum
 140- 143  (2.)     -(   3)-    30 of  37   0.0000     matching minimum
 140- 143  (2.)     D(   3)D    25 of  28   0.0003     matching minimum
 157- 163  (3.)     +(   6)+    23 of  27   0.0000     matching minimum
 168- 171  (3.)     -(   3)-    31 of  37   0.0000     matching minimum
 171- 174  (3.)     -(   3)-    32 of  37   0.0000     matching minimum
 171- 174  (3.)     D(   3)D    26 of  28   0.0003     matching minimum
 188- 194  (3.)     +(   6)+    24 of  27   0.0000     matching minimum
 199- 202  (3.)     -(   3)-    33 of  37   0.0000     matching minimum
 202- 205  (3.)     -(   3)-    34 of  37   0.0000     matching minimum
 202- 205  (3.)     D(   3)D    27 of  28   0.0003     matching minimum
 219- 225  (3.)     +(   6)+    25 of  27   0.0000     matching minimum
 268- 271  (4.)     -(   3)-    35 of  37   0.0000     matching minimum
 284- 287  (4.)     -(   3)-    36 of  37   0.0000     matching minimum
 292- 320  (4.)     Y(  28)Y     2 of   8   0.9983   small  2. maximal spacing
 304- 312  (4.)     F(   8)F    13 of  13   0.0088   large minimal spacing
 307- 313  (4.)     +(   6)+    26 of  27   0.0000     matching minimum
 307- 313  (4.)     K(   6)K    19 of  19   0.0003   large minimal spacing
 312- 320  (4.)     F(   8)F    12 of  13   0.0088     matching minimum


SAPS.  Version of April 11, 1996.
Date run: Wed Feb 26 14:10:16 2020

File: temp.txt

There are no significant charge clusters.


There are no unusual spacings.

SAPS.  Version of April 11, 1996.
Date run: Wed Feb 26 14:10:16 2020

File: temp.txt

There are no significant charge clusters.


Location (Quartile) Spacing     Rank       P-value   Interpretation

 153- 304  (2.)     M( 151)M     2 of  22   0.0049   large  2. maximal spacing
 404- 661  (3.)     M( 257)M     1 of  22   0.0034   large  1. maximal spacing


SAPS.  Version of April 11, 1996.
Date run: Wed Feb 26 14:10:16 2020

File: temp.txt

There are no significant charge clusters.

1. Long charge multiplets (>= 5; Letter/Length/Position):
    -/5/18


There are no unusual spacings.

SAPS.  Version of April 11, 1996.
Date run: Wed Feb 26 14:10:16 2020

File: temp.txt

There are no significant charge clusters.


Location (Quartile) Spacing     Rank       P-value   Interpretation

 419- 422  (4.)     V(   3)V    29 of  29   0.0020   large minimal spacing


SAPS.  Version of April 11, 1996.
Date run: Wed Feb 26 14:10:16 2020

File: temp.txt

There are no significant charge clusters.


Location (Quartile) Spacing     Rank       P-value   Interpretation

  26- 131  (2.)     Q( 105)Q     1 of   9   0.0024   large maximal spacing


SAPS.  Version of April 11, 1996.
Date run: Wed Feb 26 14:10:16 2020

File: temp.txt

There are no significant charge clusters.


Not evaluated (sequence length < 100 aa, too short).

SAPS.  Version of April 11, 1996.
Date run: Wed Feb 26 14:10:16 2020

File: temp.txt

There are no significant charge clusters.


Location (Quartile) Spacing     Rank       P-value   Interpretation

 177- 444  (2.)     M( 267)M     1 of  21   0.0003   large maximal spacing


SAPS.  Version of April 11, 1996.
Date run: Wed Feb 26 14:10:16 2020

File: temp.txt

There are no significant charge clusters.


Location (Quartile) Spacing     Rank       P-value   Interpretation

   0-   3  (1.)     I(   3)I    15 of  15   0.0073   large minimal spacing
  27-  29  (1.)     +(   2)+    23 of  23   0.0004   large minimal spacing
  52-  58  (2.)     D(   6)D    11 of  11   0.0034   large minimal spacing
  61-  79  (2.)     I(  18)I     1 of  15   0.9947   small maximal spacing
  67-  69  (2.)     L(   2)L    19 of  19   0.0056   large minimal spacing
  69-  71  (2.)     L(   2)L    14 of  19   0.0056     matching minimum
  71-  73  (2.)     L(   2)L    15 of  19   0.0056     matching minimum
  72-  74  (2.)     +(   2)+    20 of  23   0.0004     matching minimum
 103- 105  (3.)     +(   2)+    21 of  23   0.0004     matching minimum
 128- 134  (4.)     D(   6)D    10 of  11   0.0034     matching minimum
 143- 145  (4.)     L(   2)L    16 of  19   0.0056     matching minimum
 145- 147  (4.)     L(   2)L    17 of  19   0.0056     matching minimum
 147- 149  (4.)     L(   2)L    18 of  19   0.0056     matching minimum
 148- 150  (4.)     +(   2)+    22 of  23   0.0004     matching minimum


SAPS.  Version of April 11, 1996.
Date run: Wed Feb 26 14:10:16 2020

File: temp.txt

There are no significant charge clusters.


Location (Quartile) Spacing     Rank       P-value   Interpretation

  26- 114  (2.)     Q(  88)Q     1 of  17   0.0022   large maximal spacing


SAPS.  Version of April 11, 1996.
Date run: Wed Feb 26 14:10:16 2020

File: temp.txt

There are no significant charge clusters.


There are no unusual spacings.

SAPS.  Version of April 11, 1996.
Date run: Wed Feb 26 14:10:16 2020

File: temp.txt

There are no significant charge clusters.


Location (Quartile) Spacing     Rank       P-value   Interpretation

  26-  30  (1.)     I(   4)I    21 of  21   0.0054   large minimal spacing
  95-  99  (2.)     I(   4)I    19 of  21   0.0054     matching minimum
 224- 228  (3.)     I(   4)I    20 of  21   0.0054     matching minimum


SAPS.  Version of April 11, 1996.
Date run: Wed Feb 26 14:10:16 2020

File: temp.txt

There are no significant charge clusters.


Not evaluated (sequence length < 100 aa, too short).

SAPS.  Version of April 11, 1996.
Date run: Wed Feb 26 14:10:16 2020

File: temp.txt

There are no significant charge clusters.

# 5) 1) From    4 to   19:  length= 16, score=18.00  *
# 5)    (pocket at   13 to   15:   length=  3, score=-5.00) 
# 5)       4  LFVCLLVVL |P AT| VAWM
# 5)    L:  4(25.0%);  A:  2(12.5%);  V:  4(25.0%);
# 5) temp.txt: # of segments (>=15 residues) exceeding M_0.05:  1
# 6) 1) From    4 to   19:  length= 16, score=41.00  * 
# 6)       4  LFVCLLVVLP ATVAWM
# 6)    L:  4(25.0%);  A:  2(12.5%);  V:  4(25.0%);
# 6) temp.txt: # of segments (>=15 residues) exceeding M_0.05:  1

Location (Quartile) Spacing     Rank       P-value   Interpretation

  72-  98  (3.)     D(  26)D     1 of  10   0.9954   small maximal spacing


SAPS.  Version of April 11, 1996.
Date run: Wed Feb 26 14:10:16 2020

File: temp.txt

There are no significant charge clusters.
 (*0)  18(1,1,0); at  209- 228:   AEGEPHIDGEPGDLKFKIKQ


There are no unusual spacings.

SAPS.  Version of April 11, 1996.
Date run: Wed Feb 26 14:10:16 2020

File: temp.txt

There are no significant charge clusters.
 (+0)   9(0,0,0); at   76-  84:   YKAKSRLKT


Location (Quartile) Spacing     Rank       P-value   Interpretation

 139- 142  (2.)     A(   3)A    23 of  23   0.0035   large minimal spacing
 148- 151  (2.)     A(   3)A    21 of  23   0.0035     matching minimum
 167- 170  (3.)     A(   3)A    22 of  23   0.0035     matching minimum


SAPS.  Version of April 11, 1996.
Date run: Wed Feb 26 14:10:16 2020

File: temp.txt

There are no significant charge clusters.


Location (Quartile) Spacing     Rank       P-value   Interpretation

  30- 163  (2.)     N( 133)N     1 of  14   0.0064   large maximal spacing


SAPS.  Version of April 11, 1996.
Date run: Wed Feb 26 14:10:16 2020

File: temp.txt

There are no significant charge clusters.
(*00)  21(1,0,0); at  378- 399:   NRIPDVYDPIDYHKGASVLKML


Location (Quartile) Spacing     Rank       P-value   Interpretation

 374- 376  (2.)     E(   2)E    49 of  49   0.0033   large minimal spacing
 597- 599  (3.)     E(   2)E    47 of  49   0.0033     matching minimum
 822- 824  (4.)     E(   2)E    48 of  49   0.0033     matching minimum


SAPS.  Version of April 11, 1996.
Date run: Wed Feb 26 14:10:16 2020

File: temp.txt

There are no significant charge clusters.


There are no unusual spacings.

SAPS.  Version of April 11, 1996.
Date run: Wed Feb 26 14:10:16 2020

File: temp.txt

There are no significant charge clusters.


There are no unusual spacings.

SAPS.  Version of April 11, 1996.
Date run: Wed Feb 26 14:10:16 2020

File: temp.txt

There are no significant charge clusters.


Location (Quartile) Spacing     Rank       P-value   Interpretation

  15-  17  (1.)     L(   2)L    33 of  33   0.0014   large minimal spacing
 230- 232  (3.)     L(   2)L    31 of  33   0.0014     matching minimum
 289- 291  (4.)     L(   2)L    32 of  33   0.0014     matching minimum


SAPS.  Version of April 11, 1996.
Date run: Wed Feb 26 14:10:16 2020

File: temp.txt

There are no significant charge clusters.


There are no unusual spacings.

SAPS.  Version of April 11, 1996.
Date run: Wed Feb 26 14:10:16 2020

File: temp.txt

There are no significant charge clusters.


Location (Quartile) Spacing     Rank       P-value   Interpretation

   0-   5  (1.)     -(   5)-    20 of  20   0.0000   large minimal spacing
   0-   5  (1.)     E(   5)E    20 of  20   0.0000   large minimal spacing
   0-  15  (1.)     L(  15)L     1 of  20   0.9999   small  1. maximal spacing
   4-   6  (1.)     V(   2)V    22 of  22   0.0030   large minimal spacing
  23-  26  (1.)     *(   3)*    35 of  35   0.0000   large minimal spacing
  41-  44  (1.)     *(   3)*    23 of  35   0.0000     matching minimum
  45-  54  (2.)     Q(   9)Q     1 of  47   0.9937   small maximal spacing
  57-  68  (2.)     P(  11)P     1 of  32   0.9996   small  1. maximal spacing
  58-  69  (2.)     V(  11)V     1 of  22   1.0000   small  1. maximal spacing
  60-  71  (2.)     L(  11)L     2 of  20   1.0000   small  2. maximal spacing
  70-  73  (2.)     *(   3)*    24 of  35   0.0000     matching minimum
  79-  82  (2.)     *(   3)*    25 of  35   0.0000     matching minimum
  87-  96  (3.)     *(   9)*     2 of  35   0.9993   small  2. maximal spacing
  96-  99  (3.)     *(   3)*    26 of  35   0.0000     matching minimum
 105- 108  (3.)     *(   3)*    27 of  35   0.0000     matching minimum
 114- 117  (3.)     *(   3)*    28 of  35   0.0000     matching minimum
 122- 131  (3.)     *(   9)*     1 of  35   1.0000   small  1. maximal spacing
 131- 134  (3.)     *(   3)*    29 of  35   0.0000     matching minimum
 140- 143  (4.)     *(   3)*    30 of  35   0.0000     matching minimum
 149- 152  (4.)     *(   3)*    31 of  35   0.0000     matching minimum
 158- 161  (4.)     *(   3)*    32 of  35   0.0000     matching minimum
 164- 173  (4.)     P(   9)P     2 of  32   0.9999   small  2. maximal spacing
 166- 175  (4.)     V(   9)V     2 of  22   1.0000   small  2. maximal spacing
 167- 170  (4.)     *(   3)*    33 of  35   0.0000     matching minimum
 176- 179  (4.)     *(   3)*    34 of  35   0.0000     matching minimum
 177- 183  (4.)     L(   6)L    20 of  20   0.0000   large minimal spacing


SAPS.  Version of April 11, 1996.
Date run: Wed Feb 26 14:10:16 2020

File: temp.txt

There are no significant charge clusters.


Location (Quartile) Spacing     Rank       P-value   Interpretation

   0-  22  (1.)     R(  22)R     2 of  16   0.9959   small  2. maximal spacing
  75- 178  (3.)     R( 103)R     1 of  16   0.0045   large  1. maximal spacing
 149- 190  (3.)     A(  41)A     1 of  10   0.9923   small maximal spacing
 195- 197  (4.)     P(   2)P    24 of  24   0.0077   large minimal spacing
 197- 199  (4.)     P(   2)P    21 of  24   0.0077     matching minimum
 240- 242  (4.)     P(   2)P    22 of  24   0.0077     matching minimum
 246- 248  (4.)     P(   2)P    23 of  24   0.0077     matching minimum


SAPS.  Version of April 11, 1996.
Date run: Wed Feb 26 14:10:16 2020

File: temp.txt

There are no significant charge clusters.


Location (Quartile) Spacing     Rank       P-value   Interpretation

  31-  34  (1.)     S(   3)S    17 of  17   0.0056   large minimal spacing
  42-  45  (1.)     S(   3)S    15 of  17   0.0056     matching minimum
 182- 185  (4.)     S(   3)S    16 of  17   0.0056     matching minimum


SAPS.  Version of April 11, 1996.
Date run: Wed Feb 26 14:10:16 2020

File: temp.txt

There are no significant charge clusters.


There are no unusual spacings.

SAPS.  Version of April 11, 1996.
Date run: Wed Feb 26 14:10:16 2020

File: temp.txt

There are no significant charge clusters.


Location (Quartile) Spacing     Rank       P-value   Interpretation

   7- 154  (2.)     Q( 147)Q     1 of   7   0.0086   large maximal spacing


SAPS.  Version of April 11, 1996.
Date run: Wed Feb 26 14:10:16 2020

File: temp.txt

There are no significant charge clusters.


Not evaluated (sequence length < 100 aa, too short).

SAPS.  Version of April 11, 1996.
Date run: Wed Feb 26 14:10:16 2020

File: temp.txt

There are no significant charge clusters.


There are no unusual spacings.

SAPS.  Version of April 11, 1996.
Date run: Wed Feb 26 14:10:17 2020

File: temp.txt

There are no significant charge clusters.


There are no unusual spacings.

SAPS.  Version of April 11, 1996.
Date run: Wed Feb 26 14:10:17 2020

File: temp.txt

Positive charge clusters (cmin = 10/30 or 14/45 or 17/60):  none

Negative charge clusters (cmin = 15/30 or 20/45 or 25/60):

 1) From  234 to  271:   DSETIEEADTPSGHEFYDALTDELPEDNDSDDEDDDDD
                         -0-00--0-00000-00-000--00--0-0--------
    quartile: 3; size: 38, +count:  0, -count: 20, 0count: 18; t-value:  4.75 *


Mixed charge clusters (cmin = 20/30 or 27/45 or 34/60):  none

  (-)   8(0,0,0); at  264- 271:   DDEDDDDD

# 2) 1) From  255 to  274:  length= 20, score=19.00  ** 
# 2)     255  DELPEDNDSD DEDDDDDNAL
# 2)    L:  2(10.0%);  E:  3(15.0%);  D: 10(50.0%);  N:  2(10.0%);
# 2) temp.txt: # of segments (>=20 residues) exceeding M_0.05:  1
2. Long amino acid multiplets (>= 5; Letter/Length/Position):
    D/5/267

1. Long charge multiplets (>= 5; Letter/Length/Position):
    -/8/264


Location (Quartile) Spacing     Rank       P-value   Interpretation

 121- 193  (2.)     D(  72)D     1 of  34   0.0064   large maximal spacing
 296- 327  (4.)     L(  31)L     1 of  20   0.9983   small maximal spacing


SAPS.  Version of April 11, 1996.
Date run: Wed Feb 26 14:10:17 2020

File: temp.txt

There are no significant charge clusters.


Location (Quartile) Spacing     Rank       P-value   Interpretation

 111- 113  (2.)     +(   2)+    28 of  28   0.0024   large minimal spacing
 163- 165  (3.)     +(   2)+    26 of  28   0.0024     matching minimum
 279- 281  (1.)     +(   2)+    27 of  28   0.0024     matching minimum


SAPS.  Version of April 11, 1996.
Date run: Wed Feb 26 14:10:17 2020

File: temp.txt

Positive charge clusters (cmin =  7/30 or  9/45 or 12/60):  none

Negative charge clusters (cmin = 10/30 or 13/45 or 16/60):  none

Mixed charge clusters (cmin = 13/30 or 18/45 or 22/60):

 1) From    1 to   38:   EPEVKRPDTYSPRDKQPDSKKPDGTISGLKGLVGEPDR
                         -0-0++0-0000+-+00-0++0-000000+0000-0-+
    quartile: 1; size: 38, +count:  8, -count:  8, 0count: 22; t-value:  3.89


Location (Quartile) Spacing     Rank       P-value   Interpretation

   5-  15  (1.)     K(  10)K     2 of   6   0.9995   small  2. maximal spacing
  30- 174  (3.)     K( 144)K     1 of   6   0.0006   large  1. maximal spacing
  48-  58  (2.)     I(  10)I    11 of  11   0.0000   large minimal spacing
  58-  68  (2.)     I(  10)I     6 of  11   0.0000     matching minimum
  68-  78  (2.)     I(  10)I     7 of  11   0.0000     matching minimum
  98- 108  (3.)     I(  10)I     8 of  11   0.0000     matching minimum
 138- 148  (4.)     I(  10)I     9 of  11   0.0000     matching minimum
 141- 145  (4.)     Q(   4)Q    17 of  17   0.0003   large minimal spacing
 148- 158  (4.)     I(  10)I    10 of  11   0.0000     matching minimum
 151- 155  (4.)     Q(   4)Q    16 of  17   0.0003     matching minimum
 169- 174  (4.)     Y(   5)Y    16 of  16   0.0001   large minimal spacing


SAPS.  Version of April 11, 1996.
Date run: Wed Feb 26 14:10:17 2020

File: temp.txt

There are no significant charge clusters.
 (+0)   8(0,0,0); at   18-  25:   RAKLKSKL


Location (Quartile) Spacing     Rank       P-value   Interpretation

   5-  81  (2.)     I(  76)I     1 of   7   0.0081   large  1. maximal spacing
  91- 105  (4.)     I(  14)I     2 of   7   0.9813   small  2. maximal spacing


SAPS.  Version of April 11, 1996.
Date run: Wed Feb 26 14:10:17 2020

File: temp.txt

There are no significant charge clusters.


There are no unusual spacings.

SAPS.  Version of April 11, 1996.
Date run: Wed Feb 26 14:10:17 2020

File: temp.txt

There are no significant charge clusters.


Location (Quartile) Spacing     Rank       P-value   Interpretation

  71- 104  (2.)     Q(  33)Q     6 of   6   0.0053   large minimal spacing
 135- 271  (3.)     P( 136)P     1 of  13   0.0091   large maximal spacing
 245- 263  (4.)     +(  18)+     2 of  32   0.9958   small  2. maximal spacing
 263- 282  (4.)     +(  19)+     1 of  32   0.9996   small  1. maximal spacing


SAPS.  Version of April 11, 1996.
Date run: Wed Feb 26 14:10:17 2020

File: temp.txt

There are no significant charge clusters.


Location (Quartile) Spacing     Rank       P-value   Interpretation

   0-   8  (1.)     Y(   8)Y    13 of  13   0.0009   large minimal spacing
   0-  11  (1.)     V(  11)V    16 of  16   0.0000   large minimal spacing
   4-   7  (1.)     T(   3)T    35 of  35   0.0000   large minimal spacing
  17-  20  (1.)     T(   3)T    21 of  35   0.0000     matching minimum
  30-  33  (1.)     T(   3)T    22 of  35   0.0000     matching minimum
  43-  46  (1.)     T(   3)T    23 of  35   0.0000     matching minimum
  56-  59  (1.)     T(   3)T    24 of  35   0.0000     matching minimum
  69-  72  (2.)     T(   3)T    25 of  35   0.0000     matching minimum
  82-  85  (2.)     T(   3)T    26 of  35   0.0000     matching minimum
 108- 111  (2.)     T(   3)T    27 of  35   0.0000     matching minimum
 114- 116  (2.)     -(   2)-    25 of  25   0.0031   large minimal spacing
 124- 135  (3.)     V(  11)V    15 of  16   0.0000     matching minimum
 128- 131  (3.)     T(   3)T    28 of  35   0.0000     matching minimum
 141- 144  (3.)     T(   3)T    29 of  35   0.0000     matching minimum
 154- 157  (3.)     T(   3)T    30 of  35   0.0000     matching minimum
 161- 187  (3.)     V(  26)V     1 of  16   0.9972   small  1. maximal spacing
 167- 170  (3.)     T(   3)T    31 of  35   0.0000     matching minimum
 180- 183  (4.)     T(   3)T    32 of  35   0.0000     matching minimum
 192- 205  (4.)     *(  13)*     2 of  30   0.9995   small  2. maximal spacing
 193- 196  (4.)     T(   3)T    33 of  35   0.0000     matching minimum
 205- 218  (4.)     *(  13)*     1 of  30   1.0000   small  1. maximal spacing
 206- 209  (4.)     T(   3)T    34 of  35   0.0000     matching minimum
 213- 235  (4.)     V(  22)V     2 of  16   0.9875   small  2. maximal spacing
 225- 228  (4.)     P(   3)P    35 of  35   0.0000   large minimal spacing
 228- 231  (4.)     P(   3)P    34 of  35   0.0000     matching minimum
 233- 235  (1.)     -(   2)-    24 of  25   0.0031     matching minimum


SAPS.  Version of April 11, 1996.
Date run: Wed Feb 26 14:10:17 2020

File: temp.txt

There are no significant charge clusters.
  (*)   6(0,0,0); at  112- 117:   KEDKKE


There are no unusual spacings.

SAPS.  Version of April 11, 1996.
Date run: Wed Feb 26 14:10:17 2020

File: temp.txt

There are no significant charge clusters.


Location (Quartile) Spacing     Rank       P-value   Interpretation

   0-   4  (1.)     C(   4)C    11 of  11   0.0099   large minimal spacing
   0-  65  (2.)     K(  65)K     1 of  10   0.0055   large maximal spacing
  78-  82  (3.)     C(   4)C     9 of  11   0.0099     matching minimum
 116- 120  (4.)     C(   4)C    10 of  11   0.0099     matching minimum


SAPS.  Version of April 11, 1996.
Date run: Wed Feb 26 14:10:17 2020

File: temp.txt

There are no significant charge clusters.


Not evaluated (sequence length < 100 aa, too short).

SAPS.  Version of April 11, 1996.
Date run: Wed Feb 26 14:10:17 2020

File: temp.txt

There are no significant charge clusters.


There are no unusual spacings.

SAPS.  Version of April 11, 1996.
Date run: Wed Feb 26 14:10:17 2020

File: temp.txt

There are no significant charge clusters.


Location (Quartile) Spacing     Rank       P-value   Interpretation

 172- 263  (3.)     C(  91)C     1 of   6   0.9953   small maximal spacing


SAPS.  Version of April 11, 1996.
Date run: Wed Feb 26 14:10:17 2020

File: temp.txt

There are no significant charge clusters.
(*00)  26(1,3,0); at  113- 142:   KFVIDASGRPMFRFLPNVEPNDLIDLVKAM


There are no unusual spacings.

SAPS.  Version of April 11, 1996.
Date run: Wed Feb 26 14:10:17 2020

File: temp.txt

There are no significant charge clusters.


Location (Quartile) Spacing     Rank       P-value   Interpretation

 112- 117  (3.)     -(   5)-    12 of  12   0.0042   large minimal spacing
 117- 122  (4.)     -(   5)-    10 of  12   0.0042     matching minimum
 149- 154  (4.)     -(   5)-    11 of  12   0.0042     matching minimum


SAPS.  Version of April 11, 1996.
Date run: Wed Feb 26 14:10:17 2020

File: temp.txt

There are no significant charge clusters.


Location (Quartile) Spacing     Rank       P-value   Interpretation

   5-  22  (1.)     V(  17)V     2 of  11   0.9767   small  2. maximal spacing
   7-  15  (1.)     W(   8)W     2 of   4   0.9961   small  2. maximal spacing
  20- 148  (3.)     W( 128)W     1 of   4   0.0075   large  1. maximal spacing
  31- 107  (2.)     V(  76)V     1 of  11   0.0053   large  1. maximal spacing


SAPS.  Version of April 11, 1996.
Date run: Wed Feb 26 14:10:17 2020

File: temp.txt

There are no significant charge clusters.


Not evaluated (sequence length < 100 aa, too short).

SAPS.  Version of April 11, 1996.
Date run: Wed Feb 26 14:10:17 2020

File: temp.txt

There are no significant charge clusters.


Not evaluated (sequence length < 100 aa, too short).

SAPS.  Version of April 11, 1996.
Date run: Wed Feb 26 14:10:17 2020

File: temp.txt

There are no significant charge clusters.

# 5) 1) From    3 to   18:  length= 16, score=22.00  * 
# 5)       3  VFLVFIIISC LCLGLG
# 5)    L:  4(25.0%);  G:  2(12.5%);  V:  2(12.5%);  I:  3(18.8%);
# 5)    F:  2(12.5%);  C:  2(12.5%);
# 5) temp.txt: # of segments (>=15 residues) exceeding M_0.05:  1
# 6) 1) From    3 to   18:  length= 16, score=55.00  * 
# 6)       3  VFLVFIIISC LCLGLG
# 6)    L:  4(25.0%);  G:  2(12.5%);  V:  2(12.5%);  I:  3(18.8%);
# 6)    F:  2(12.5%);  C:  2(12.5%);
# 6) temp.txt: # of segments (>=15 residues) exceeding M_0.05:  1

There are no unusual spacings.

SAPS.  Version of April 11, 1996.
Date run: Wed Feb 26 14:10:17 2020

File: temp.txt

There are no significant charge clusters.

# 1) 1) From  661 to  680:  length= 20, score=13.00  **
# 1)    (pocket at  673 to  675:   length=  3, score=-5.00)
# 1)    (pocket at  665 to  668:   length=  4, score=-5.00) 
# 1)     661  RKKR |EALL| RK RR |EAE| KRSKR
# 1)    L:  2(10.0%);  A:  2(10.0%);  K:  5(25.0%);  E:  3(15.0%);
# 1)    R:  7(35.0%);
# 1) temp.txt: # of segments (>=20 residues) exceeding M_0.05:  1
# 3) 1) From  661 to  680:  length= 20, score=10.00  **
# 3)    (pocket at  666 to  668:   length=  3, score=-3.00) 
# 3)     661  RKKRE |ALL| RK RREAEKRSKR
# 3)    L:  2(10.0%);  A:  2(10.0%);  K:  5(25.0%);  E:  3(15.0%);
# 3)    R:  7(35.0%);
# 3) temp.txt: # of segments (>=20 residues) exceeding M_0.05:  1

Location (Quartile) Spacing     Rank       P-value   Interpretation

 841- 857  (3.)     *(  16)*     1 of 347   0.9982   small  1. maximal spacing
1474-1489  (4.)     *(  15)*     2 of 347   0.9976   small  2. maximal spacing


SAPS.  Version of April 11, 1996.
Date run: Wed Feb 26 14:10:17 2020

File: temp.txt

There are no significant charge clusters.


Location (Quartile) Spacing     Rank       P-value   Interpretation

 194- 357  (3.)     T( 163)T     1 of  15   0.0082   large maximal spacing


SAPS.  Version of April 11, 1996.
Date run: Wed Feb 26 14:10:17 2020

File: temp.txt

There are no significant charge clusters.


Location (Quartile) Spacing     Rank       P-value   Interpretation

  81- 128  (1.)     -(  47)-     2 of 101   0.0058   large  2. maximal spacing
  88-  90  (1.)     A(   2)A    49 of  49   0.0017   large minimal spacing
 160- 162  (1.)     N(   2)N    43 of  43   0.0078   large minimal spacing
 393- 395  (3.)     N(   2)N    42 of  43   0.0078     matching minimum
 523- 525  (3.)     A(   2)A    45 of  49   0.0017     matching minimum
 545- 547  (3.)     A(   2)A    46 of  49   0.0017     matching minimum
 576- 578  (3.)     A(   2)A    47 of  49   0.0017     matching minimum
 622- 688  (4.)     -(  66)-     1 of 101   0.0085   large  1. maximal spacing
 761- 763  (4.)     A(   2)A    48 of  49   0.0017     matching minimum


SAPS.  Version of April 11, 1996.
Date run: Wed Feb 26 14:10:17 2020

File: temp.txt

There are no significant charge clusters.

# 2) 1) From  244 to  254:  length= 11, score=13.00  * 
# 2)     244  EESDDSEEEE I
# 2)    S:  2(18.2%);  E:  6(54.5%);  D:  2(18.2%);
# 2) temp.txt: # of segments (>=20 residues) exceeding M_0.05:  1

Location (Quartile) Spacing     Rank       P-value   Interpretation

  65- 145  (2.)     K(  80)K     1 of  21   0.0075   large maximal spacing


SAPS.  Version of April 11, 1996.
Date run: Wed Feb 26 14:10:17 2020

File: temp.txt

There are no significant charge clusters.


Location (Quartile) Spacing     Rank       P-value   Interpretation

   0-  37  (1.)     Q(  37)Q     7 of   7   0.0029   large minimal spacing
 200- 217  (3.)     -(  17)-     2 of  53   0.9980   small  2. maximal spacing
 316- 398  (4.)     L(  82)L     1 of  45   0.0016   large maximal spacing
 324- 342  (4.)     -(  18)-     1 of  53   0.9996   small  1. maximal spacing


SAPS.  Version of April 11, 1996.
Date run: Wed Feb 26 14:10:17 2020

File: temp.txt

There are no significant charge clusters.

# 5) 1) From    1 to   19:  length= 19, score=27.00  ** 
# 5)       1  MLGLAAILCF ILPAFVFGA
# 5)    L:  4(21.1%);  A:  4(21.1%);  G:  2(10.5%);  I:  2(10.5%);
# 5)    F:  3(15.8%);
# 5) temp.txt: # of segments (>=15 residues) exceeding M_0.05:  1
# 6) 1) From    1 to   19:  length= 19, score=57.00  ** 
# 6)       1  MLGLAAILCF ILPAFVFGA
# 6)    L:  4(21.1%);  A:  4(21.1%);  G:  2(10.5%);  I:  2(10.5%);
# 6)    F:  3(15.8%);
# 6) temp.txt: # of segments (>=15 residues) exceeding M_0.05:  1

Location (Quartile) Spacing     Rank       P-value   Interpretation

 206- 210  (4.)     D(   4)D    18 of  18   0.0008   large minimal spacing


SAPS.  Version of April 11, 1996.
Date run: Wed Feb 26 14:10:17 2020

File: temp.txt

There are no significant charge clusters.

# 5) 1) From   56 to   73:  length= 18, score=22.00  * 
# 5)      56  IGCCGYILYA FSCIIIIL
# 5)    L:  2(11.1%);  G:  2(11.1%);  I:  6(33.3%);  Y:  2(11.1%);
# 5)    C:  3(16.7%);
# 5) temp.txt: # of segments (>=15 residues) exceeding M_0.05:  1
# 6) 1) From   53 to   83:  length= 31, score=58.00  * 
# 6)      53  GGSIGCCGYI LYAFSCIIII LTFPFSLCFT I
# 6)    G:  4(12.9%);  I:  7(22.6%);  F:  4(12.9%);  C:  4(12.9%);
# 6) temp.txt: # of segments (>=15 residues) exceeding M_0.05:  1

Location (Quartile) Spacing     Rank       P-value   Interpretation

  27- 157  (2.)     N( 130)N     1 of  15   0.0075   large  1. maximal spacing
 130- 298  (3.)     F( 168)F     1 of  13   0.0012   large maximal spacing
 202- 286  (4.)     N(  84)N     2 of  15   0.0019   large  2. maximal spacing
 247- 249  (4.)     +(   2)+    33 of  33   0.0006   large minimal spacing


SAPS.  Version of April 11, 1996.
Date run: Wed Feb 26 14:10:17 2020

File: temp.txt

There are no significant charge clusters.


Location (Quartile) Spacing     Rank       P-value   Interpretation

   0-   2  (1.)     S(   2)S    31 of  31   0.0039   large minimal spacing
 184- 186  (3.)     S(   2)S    29 of  31   0.0039     matching minimum
 297- 299  (4.)     S(   2)S    30 of  31   0.0039     matching minimum


SAPS.  Version of April 11, 1996.
Date run: Wed Feb 26 14:10:17 2020

File: temp.txt

Positive charge clusters (cmin = 11/30 or 15/45 or 18/60):

 1) From  275 to  304:   KLYKKKKGKDIRKDNRAVQKLRREVEKAKR
                         +00++++0+-0++-0+000+0++-0-+0++
    quartile: 2; size: 30, +count: 15, -count:  4, 0count: 11; t-value:  3.70


Negative charge clusters (cmin = 13/30 or 18/45 or 22/60):  none

Mixed charge clusters (cmin = 19/30 or 26/45 or 33/60):  none


# 1) 1) From  278 to  297:  length= 20, score=11.00  *
# 1)    (pocket at  288 to  293:   length=  6, score=-4.00)
# 1)    (pocket at  284 to  285:   length=  2, score=-3.00) 
# 1)     278  KKKKGK |DI| RK  |DNRAVQ| KLRR
# 1)    K:  7(35.0%);  D:  2(10.0%);  R:  4(20.0%);
# 1) temp.txt: # of segments (>=20 residues) exceeding M_0.05:  1
# 6) 1) From    4 to   19:  length= 16, score=47.00  * 
# 6)       4  LFLPLCIAAL FISAVV
# 6)    L:  4(25.0%);  A:  3(18.8%);  V:  2(12.5%);  I:  2(12.5%);
# 6)    F:  2(12.5%);
# 6) temp.txt: # of segments (>=15 residues) exceeding M_0.05:  1

Location (Quartile) Spacing     Rank       P-value   Interpretation

  20-  49  (1.)     C(  29)C     2 of   4   0.9980   small  2. maximal spacing
  49- 665  (3.)     C( 616)C     1 of   4   0.0014   large  1. maximal spacing
  95-  98  (1.)     N(   3)N    37 of  37   0.0014   large minimal spacing
 535- 538  (4.)     N(   3)N    35 of  37   0.0014     matching minimum
 581- 584  (4.)     N(   3)N    36 of  37   0.0014     matching minimum


SAPS.  Version of April 11, 1996.
Date run: Wed Feb 26 14:10:17 2020

File: temp.txt

There are no significant charge clusters.


Location (Quartile) Spacing     Rank       P-value   Interpretation

 104- 137  (2.)     I(  33)I     1 of  16   0.9929   small maximal spacing
 169- 175  (3.)     I(   6)I    16 of  16   0.0019   large minimal spacing
 276- 282  (4.)     I(   6)I    15 of  16   0.0019     matching minimum


SAPS.  Version of April 11, 1996.
Date run: Wed Feb 26 14:10:17 2020

File: temp.txt

There are no significant charge clusters.


There are no unusual spacings.

SAPS.  Version of April 11, 1996.
Date run: Wed Feb 26 14:10:17 2020

File: temp.txt

There are no significant charge clusters.


There are no unusual spacings.

SAPS.  Version of April 11, 1996.
Date run: Wed Feb 26 14:10:17 2020

File: temp.txt

There are no significant charge clusters.


There are no unusual spacings.

SAPS.  Version of April 11, 1996.
Date run: Wed Feb 26 14:10:17 2020

File: temp.txt

There are no significant charge clusters.

# 5) 1) From  222 to  247:  length= 26, score=35.00  ** 
# 5)     222  AFYYAFALPV GCIIIFNIIM FIIIII
# 5)    A:  3(11.5%);  I: 10(38.5%);  F:  4(15.4%);
# 5) temp.txt: # of segments (>=15 residues) exceeding M_0.05:  1
# 6) 1) From   76 to  103:  length= 28, score=79.00  * 
# 6)      76  FTLSIITIIG LSLSIFGLGM TIVTFIFF
# 6)    L:  4(14.3%);  G:  3(10.7%);  S:  3(10.7%);  T:  4(14.3%);
# 6)    I:  7(25.0%);  F:  5(17.9%);
# 6) 2) From  222 to  250:  length= 29, score=76.00  * 
# 6)     222  AFYYAFALPV GCIIIFNIIM FIIIIISLG
# 6)    A:  3(10.3%);  I: 10(34.5%);  F:  4(13.8%);
# 6) 3) From  274 to  321:  length= 48, score=77.00  *
# 6)    (pocket at  294 to  297:   length=  4, score=-33.00) 
# 6)     274  AAVTIFVLLG LTWAFGYLAI  |SDAR| LIFQYI FTFLSSLQGF FIFILMVA
# 6)    L:  8(16.7%);  A:  6(12.5%);  I:  6(12.5%);  F:  8(16.7%);
# 6) temp.txt: # of segments (>=15 residues) exceeding M_0.05:  3
2. Long amino acid multiplets (>= 5; Letter/Length/Position):
    I/5/243


Location (Quartile) Spacing     Rank       P-value   Interpretation

  56- 207  (2.)     N( 151)N     1 of  20   0.0033   large  1. maximal spacing
 271- 351  (3.)     N(  80)N     2 of  20   0.0160   large  2. maximal spacing


SAPS.  Version of April 11, 1996.
Date run: Wed Feb 26 14:10:17 2020

File: temp.txt

There are no significant charge clusters.


Location (Quartile) Spacing     Rank       P-value   Interpretation

   0-  48  (1.)     P(  48)P     1 of  18   0.9939   small  1. maximal spacing
  76- 118  (1.)     P(  42)P     2 of  18   0.9727   small  2. maximal spacing


SAPS.  Version of April 11, 1996.
Date run: Wed Feb 26 14:10:17 2020

File: temp.txt

There are no significant charge clusters.


There are no unusual spacings.

SAPS.  Version of April 11, 1996.
Date run: Wed Feb 26 14:10:17 2020

File: temp.txt

There are no significant charge clusters.

# 6) 1) From   22 to   39:  length= 18, score=49.00  * 
# 6)      22  ITMLLVVLST ILVVTTAL
# 6)    L:  5(27.8%);  V:  4(22.2%);  T:  4(22.2%);  I:  2(11.1%);
# 6) temp.txt: # of segments (>=15 residues) exceeding M_0.05:  1

There are no unusual spacings.

SAPS.  Version of April 11, 1996.
Date run: Wed Feb 26 14:10:17 2020

File: temp.txt

There are no significant charge clusters.


Location (Quartile) Spacing     Rank       P-value   Interpretation

   0-  31  (1.)     W(  31)W     2 of   5   0.9992   small  2. maximal spacing
  52- 593  (3.)     W( 541)W     1 of   5   0.0010   large  1. maximal spacing
  62-  64  (1.)     A(   2)A    40 of  40   0.0044   large minimal spacing
  66-  69  (1.)     C(   3)C    40 of  40   0.0002   large minimal spacing
  94-  96  (1.)     A(   2)A    37 of  40   0.0044     matching minimum
 169- 172  (2.)     C(   3)C    36 of  40   0.0002     matching minimum
 265- 268  (2.)     C(   3)C    37 of  40   0.0002     matching minimum
 313- 315  (3.)     A(   2)A    38 of  40   0.0044     matching minimum
 389- 392  (3.)     C(   3)C    38 of  40   0.0002     matching minimum
 407- 409  (3.)     A(   2)A    39 of  40   0.0044     matching minimum
 491- 494  (4.)     C(   3)C    39 of  40   0.0002     matching minimum


SAPS.  Version of April 11, 1996.
Date run: Wed Feb 26 14:10:17 2020

File: temp.txt

There are no significant charge clusters.

# 5) 1) From    4 to   18:  length= 15, score=21.00  * 
# 5)       4  FALLWLFLVA LVTFV
# 5)    L:  5(33.3%);  A:  2(13.3%);  V:  3(20.0%);  F:  3(20.0%);
# 5) temp.txt: # of segments (>=15 residues) exceeding M_0.05:  1
# 6) 1) From    4 to   18:  length= 15, score=56.00  ** 
# 6)       4  FALLWLFLVA LVTFV
# 6)    L:  5(33.3%);  A:  2(13.3%);  V:  3(20.0%);  F:  3(20.0%);
# 6) temp.txt: # of segments (>=15 residues) exceeding M_0.05:  1

There are no unusual spacings.

SAPS.  Version of April 11, 1996.
Date run: Wed Feb 26 14:10:17 2020

File: temp.txt

There are no significant charge clusters.

# 6) 1) From  279 to  314:  length= 36, score=60.00  *
# 6)    (pocket at  296 to  307:   length= 12, score=-21.00) 
# 6)     279  FSMILTVIFG IFFGLFA |KIM PSILLKFPS| L FTGGLV
# 6)    L:  6(16.7%);  G:  4(11.1%);  I:  5(13.9%);  F:  7(19.4%);
# 6) temp.txt: # of segments (>=15 residues) exceeding M_0.05:  1

There are no unusual spacings.

SAPS.  Version of April 11, 1996.
Date run: Wed Feb 26 14:10:17 2020

File: temp.txt

There are no significant charge clusters.


Location (Quartile) Spacing     Rank       P-value   Interpretation

  35-  37  (1.)     A(   2)A    27 of  27   0.0018   large minimal spacing
 205- 207  (4.)     A(   2)A    26 of  27   0.0018     matching minimum


SAPS.  Version of April 11, 1996.
Date run: Wed Feb 26 14:10:17 2020

File: temp.txt

There are no significant charge clusters.


Location (Quartile) Spacing     Rank       P-value   Interpretation

  45-  54  (1.)     F(   9)F    14 of  14   0.0020   large minimal spacing
 284- 293  (4.)     F(   9)F    13 of  14   0.0020     matching minimum


SAPS.  Version of April 11, 1996.
Date run: Wed Feb 26 14:10:17 2020

File: temp.txt

There are no significant charge clusters.
(*00)  37(1,2,2); at  145- 184:   GRHVVFGKVLEGMDIVKHIEQMPTDSTDRPIEDVVISESG

# 2) 1) From  202 to  206:  length=  5, score=10.00  * 
# 2)     202  DEEEE
# 2)    E:  4(80.0%);  D:  1(20.0%);
# 2) temp.txt: # of segments (>=20 residues) exceeding M_0.05:  1
1. Long charge multiplets (>= 5; Letter/Length/Position):
    -/5/202


Location (Quartile) Spacing     Rank       P-value   Interpretation

   1-  43  (1.)     M(  42)M     1 of   7   0.9935   small maximal spacing


SAPS.  Version of April 11, 1996.
Date run: Wed Feb 26 14:10:17 2020

File: temp.txt

There are no significant charge clusters.


There are no unusual spacings.

SAPS.  Version of April 11, 1996.
Date run: Wed Feb 26 14:10:17 2020

File: temp.txt

There are no significant charge clusters.


Location (Quartile) Spacing     Rank       P-value   Interpretation

  92- 126  (3.)     H(  34)H     4 of   4   0.0050   large minimal spacing


SAPS.  Version of April 11, 1996.
Date run: Wed Feb 26 14:10:17 2020

File: temp.txt

There are no significant charge clusters.


There are no unusual spacings.

SAPS.  Version of April 11, 1996.
Date run: Wed Feb 26 14:10:17 2020

File: temp.txt

There are no significant charge clusters.
  (-)   6(0,0,0); at  212- 217:   EEEDEE

1. Long charge multiplets (>= 5; Letter/Length/Position):
    -/6/212


There are no unusual spacings.

SAPS.  Version of April 11, 1996.
Date run: Wed Feb 26 14:10:17 2020

File: temp.txt

There are no significant charge clusters.


There are no unusual spacings.

SAPS.  Version of April 11, 1996.
Date run: Wed Feb 26 14:10:18 2020

File: temp.txt

There are no significant charge clusters.


There are no unusual spacings.

SAPS.  Version of April 11, 1996.
Date run: Wed Feb 26 14:10:18 2020

File: temp.txt

There are no significant charge clusters.


There are no unusual spacings.

SAPS.  Version of April 11, 1996.
Date run: Wed Feb 26 14:10:18 2020

File: temp.txt

There are no significant charge clusters.


Location (Quartile) Spacing     Rank       P-value   Interpretation

 126- 182  (3.)     C(  56)C     1 of   5   0.9942   small maximal spacing


SAPS.  Version of April 11, 1996.
Date run: Wed Feb 26 14:10:18 2020

File: temp.txt

There are no significant charge clusters.

# 6) 1) From    8 to   26:  length= 19, score=58.00  * 
# 6)       8  LLFTAFILSC LFTVVISVV
# 6)    L:  4(21.1%);  S:  2(10.5%);  V:  4(21.1%);  T:  2(10.5%);
# 6)    I:  2(10.5%);  F:  3(15.8%);
# 6) temp.txt: # of segments (>=15 residues) exceeding M_0.05:  1

There are no unusual spacings.

SAPS.  Version of April 11, 1996.
Date run: Wed Feb 26 14:10:18 2020

File: temp.txt

There are no significant charge clusters.

# 5) 1) From    7 to   21:  length= 15, score=21.00  * 
# 5)       7  ILILFMIYLF GFING
# 5)    L:  3(20.0%);  G:  2(13.3%);  I:  4(26.7%);  F:  3(20.0%);
# 5) temp.txt: # of segments (>=15 residues) exceeding M_0.05:  1
# 6) 1) From    7 to   21:  length= 15, score=45.00  * 
# 6)       7  ILILFMIYLF GFING
# 6)    L:  3(20.0%);  G:  2(13.3%);  I:  4(26.7%);  F:  3(20.0%);
# 6) temp.txt: # of segments (>=15 residues) exceeding M_0.05:  1

Location (Quartile) Spacing     Rank       P-value   Interpretation

   0- 272  (2.)     H( 272)H     1 of   5   0.0002   large  1. maximal spacing
 173- 195  (3.)     N(  22)N     2 of  26   0.9784   small  2. maximal spacing
 231- 255  (4.)     N(  24)N     1 of  26   0.9960   small  1. maximal spacing
 289- 299  (4.)     H(  10)H     2 of   5   0.9998   small  2. maximal spacing


SAPS.  Version of April 11, 1996.
Date run: Wed Feb 26 14:10:18 2020

File: temp.txt

There are no significant charge clusters.

1. Long charge multiplets (>= 5; Letter/Length/Position):
    +/5/174


There are no unusual spacings.

SAPS.  Version of April 11, 1996.
Date run: Wed Feb 26 14:10:18 2020

File: temp.txt

There are no significant charge clusters.


There are no unusual spacings.

SAPS.  Version of April 11, 1996.
Date run: Wed Feb 26 14:10:18 2020

File: temp.txt

There are no significant charge clusters.
 (+0)  15(0,1,0); at    3-  18:   GRGKGGKTKAKAKTRS
 (*0)  15(0,1,0); at    3-  18:   GRGKGGKTKAKAKTRS


Location (Quartile) Spacing     Rank       P-value   Interpretation

  48-  80  (2.)     P(  32)P     1 of   6   0.9933   small maximal spacing


SAPS.  Version of April 11, 1996.
Date run: Wed Feb 26 14:10:18 2020

File: temp.txt

There are no significant charge clusters.


Location (Quartile) Spacing     Rank       P-value   Interpretation

 106- 110  (2.)     G(   4)G    19 of  19   0.0090   large minimal spacing
 239- 243  (3.)     G(   4)G    18 of  19   0.0090     matching minimum


SAPS.  Version of April 11, 1996.
Date run: Wed Feb 26 14:10:18 2020

File: temp.txt

There are no significant charge clusters.


There are no unusual spacings.

SAPS.  Version of April 11, 1996.
Date run: Wed Feb 26 14:10:18 2020

File: temp.txt

There are no significant charge clusters.


There are no unusual spacings.

SAPS.  Version of April 11, 1996.
Date run: Wed Feb 26 14:10:18 2020

File: temp.txt

There are no significant charge clusters.


Location (Quartile) Spacing     Rank       P-value   Interpretation

   0- 187  (2.)     W( 187)W     1 of   4   0.0005   large  1. maximal spacing
 189- 197  (4.)     W(   8)W     2 of   4   0.9984   small  2. maximal spacing


SAPS.  Version of April 11, 1996.
Date run: Wed Feb 26 14:10:18 2020

File: temp.txt

Positive charge clusters (cmin = 11/30 or 14/45 or 17/60):  none

Negative charge clusters (cmin = 14/30 or 19/45 or 24/60):

 1) From  475 to  497:   EEEEEDEGEEEGEEEEGEDDGEE
                         -------0---0----0---0--
    quartile: 4; size: 23, +count:  0, -count: 19, 0count:  4; t-value:  7.43 *


Mixed charge clusters (cmin = 20/30 or 27/45 or 34/60):  none

(*00)  26(1,1,1); at   94- 121:   VRGYPTIKFFRGGKPSDYSAGRQAADIV
  (-)  10(1,0,0); at  475- 485:   EEEEEDEGEEE
  (-)  10(2,0,0); at  483- 494:   EEEGEEEEGEDD

# 2) 1) From  475 to  497:  length= 23, score=34.00  ** 
# 2)     475  EEEEEDEGEE EGEEEEGEDD GEE
# 2)    G:  4(17.4%);  E: 16(69.6%);  D:  3(13.0%);
# 2) temp.txt: # of segments (>=20 residues) exceeding M_0.05:  1
# 3) 1) From  475 to  502:  length= 28, score=16.00  ** 
# 3)     475  EEEEEDEGEE EGEEEEGEDD GEEVPRDE
# 3)    G:  4(14.3%);  E: 17(60.7%);  D:  4(14.3%);
# 3) temp.txt: # of segments (>=20 residues) exceeding M_0.05:  1
# 5) 1) From    3 to   18:  length= 16, score=21.00  * 
# 5)       3  CVLLILGFLA LSVFGA
# 5)    L:  5(31.2%);  A:  2(12.5%);  G:  2(12.5%);  V:  2(12.5%);
# 5)    F:  2(12.5%);
# 5) temp.txt: # of segments (>=15 residues) exceeding M_0.05:  1
# 6) 1) From    4 to   18:  length= 15, score=56.00  * 
# 6)       4  VLLILGFLAL SVFGA
# 6)    L:  5(33.3%);  A:  2(13.3%);  G:  2(13.3%);  V:  2(13.3%);
# 6)    F:  2(13.3%);
# 6) temp.txt: # of segments (>=15 residues) exceeding M_0.05:  1
2. Long amino acid multiplets (>= 5; Letter/Length/Position):
    E/5/475

1. Long charge multiplets (>= 5; Letter/Length/Position):
    -/7/475


There are no unusual spacings.

SAPS.  Version of April 11, 1996.
Date run: Wed Feb 26 14:10:18 2020

File: temp.txt

There are no significant charge clusters.


Location (Quartile) Spacing     Rank       P-value   Interpretation

  13- 125  (1.)     D( 112)D     1 of  18   0.0053   large maximal spacing
  29-  65  (1.)     M(  36)M     2 of  11   0.9741   small  2. maximal spacing
  85- 275  (3.)     M( 190)M     1 of  11   0.0004   large  1. maximal spacing


SAPS.  Version of April 11, 1996.
Date run: Wed Feb 26 14:10:18 2020

File: temp.txt

There are no significant charge clusters.


There are no unusual spacings.

SAPS.  Version of April 11, 1996.
Date run: Wed Feb 26 14:10:18 2020

File: temp.txt

There are no significant charge clusters.
(*00)  17(0,0,1); at    8-  24:   EFGGPEVLKINENLKVP


There are no unusual spacings.

SAPS.  Version of April 11, 1996.
Date run: Wed Feb 26 14:10:18 2020

File: temp.txt

There are no significant charge clusters.


There are no unusual spacings.

SAPS.  Version of April 11, 1996.
Date run: Wed Feb 26 14:10:18 2020

File: temp.txt

There are no significant charge clusters.


Location (Quartile) Spacing     Rank       P-value   Interpretation

  29-  71  (1.)     F(  42)F     1 of  24   0.9929   small maximal spacing
  37- 199  (2.)     T( 162)T     1 of  20   0.0053   large  1. maximal spacing
 297- 399  (3.)     T( 102)T     2 of  20   0.0029   large  2. maximal spacing


SAPS.  Version of April 11, 1996.
Date run: Wed Feb 26 14:10:18 2020

File: temp.txt

There are no significant charge clusters.


Location (Quartile) Spacing     Rank       P-value   Interpretation

 150- 279  (3.)     N( 129)N     1 of  14   0.0053   large maximal spacing


SAPS.  Version of April 11, 1996.
Date run: Wed Feb 26 14:10:18 2020

File: temp.txt

There are no significant charge clusters.
  (*)   6(0,0,0); at   13-  18:   EDEKKK

# 4) 1) From   43 to   69:  length= 27, score=27.00  * 
# 4)      43  ITTVFSHAQT VVLCVGCSTV LCQPTGG
# 4)    G:  3(11.1%);  V:  5(18.5%);  T:  5(18.5%);  C:  3(11.1%);
# 4) temp.txt: # of segments (>=20 residues) exceeding M_0.05:  1

Not evaluated (sequence length < 100 aa, too short).

SAPS.  Version of April 11, 1996.
Date run: Wed Feb 26 14:10:18 2020

File: temp.txt

There are no significant charge clusters.


Location (Quartile) Spacing     Rank       P-value   Interpretation

  18-  28  (1.)     F(  10)F    13 of  13   0.0005   large minimal spacing


SAPS.  Version of April 11, 1996.
Date run: Wed Feb 26 14:10:18 2020

File: temp.txt

There are no significant charge clusters.


Location (Quartile) Spacing     Rank       P-value   Interpretation

  19- 106  (2.)     A(  87)A     1 of   9   0.0024   large maximal spacing
  33-  67  (2.)     R(  34)R     1 of   5   0.9969   small maximal spacing


SAPS.  Version of April 11, 1996.
Date run: Wed Feb 26 14:10:18 2020

File: temp.txt

There are no significant charge clusters.


There are no unusual spacings.

SAPS.  Version of April 11, 1996.
Date run: Wed Feb 26 14:10:18 2020

File: temp.txt

There are no significant charge clusters.


Location (Quartile) Spacing     Rank       P-value   Interpretation

 269- 294  (4.)     S(  25)S     1 of  30   0.9970   small maximal spacing


SAPS.  Version of April 11, 1996.
Date run: Wed Feb 26 14:10:18 2020

File: temp.txt

There are no significant charge clusters.


There are no unusual spacings.

SAPS.  Version of April 11, 1996.
Date run: Wed Feb 26 14:10:18 2020

File: temp.txt

There are no significant charge clusters.


Location (Quartile) Spacing     Rank       P-value   Interpretation

  28-  74  (2.)     *(  46)*     1 of  15   0.0054   large maximal spacing


SAPS.  Version of April 11, 1996.
Date run: Wed Feb 26 14:10:18 2020

File: temp.txt

Positive charge clusters (cmin = 11/30 or 15/45 or 19/60):  none

Negative charge clusters (cmin = 13/30 or 17/45 or 21/60):  none

Mixed charge clusters (cmin = 19/30 or 25/45 or 32/60):

 1) From    7 to   35:   EELKEQKRINQEIERQLRKDKRDARRELK
                         --0+-0++000-0-+00++-++-0++-0+
    quartile: 1; size: 29, +count: 11, -count:  8, 0count: 10; t-value:  4.13 *


# 3) 1) From    7 to   33:  length= 27, score= 9.00  *
# 3)    (pocket at   15 to   17:   length=  3, score=-3.00) 
# 3)       7  EELKEQKR |IN Q| EIERQLRKD KRDARRE
# 3)    K:  4(14.8%);  E:  6(22.2%);  R:  6(22.2%);  Q:  3(11.1%);
# 3) temp.txt: # of segments (>=20 residues) exceeding M_0.05:  1

There are no unusual spacings.

SAPS.  Version of April 11, 1996.
Date run: Wed Feb 26 14:10:18 2020

File: temp.txt

There are no significant charge clusters.


There are no unusual spacings.

SAPS.  Version of April 11, 1996.
Date run: Wed Feb 26 14:10:18 2020

File: temp.txt

Positive charge clusters (cmin =  9/30 or 12/45 or 15/60):  none

Negative charge clusters (cmin =  8/30 or 10/45 or 13/60):  none

Mixed charge clusters (cmin = 13/30 or 18/45 or 22/60):

 1) From   37 to   71:   RMKNETFSNEEDCKLSKDKSLKPKFNDATVERIRR
                         +0+0-0000---0+00+-+00+0+00-000-+0++
    quartile: 1; size: 35, +count: 10, -count:  7, 0count: 18; t-value:  4.74 *


Location (Quartile) Spacing     Rank       P-value   Interpretation

  60- 152  (3.)     K(  92)K     1 of   8   0.0088   large maximal spacing
 130- 152  (4.)     C(  22)C     5 of   5   0.0054   large minimal spacing


SAPS.  Version of April 11, 1996.
Date run: Wed Feb 26 14:10:18 2020

File: temp.txt

There are no significant charge clusters.
  (0)  33(0,0,0); at  127- 159:   TVFTQYVHSHYLYGASSVYGSYSGGNITLIACI
  (0)  44(2,0,0); at  127- 172:   TVFTQYVHSHYLYGASSVYGSYSGGNITLIACIETHQFKPASFWNG

# 4) 1) From  127 to  159:  length= 33, score=33.00  * 
# 4)     127  TVFTQYVHSH YLYGASSVYG SYSGGNITLI ACI
# 4)    G:  4(12.1%);  S:  5(15.2%);  Y:  5(15.2%);
# 4) temp.txt: # of segments (>=20 residues) exceeding M_0.05:  1

Location (Quartile) Spacing     Rank       P-value   Interpretation

 104- 107  (2.)     K(   3)K    22 of  22   0.0045   large minimal spacing
 126- 160  (2.)     *(  34)*     1 of  73   0.0023   large maximal spacing
 213- 216  (3.)     K(   3)K    20 of  22   0.0045     matching minimum
 289- 292  (4.)     K(   3)K    21 of  22   0.0045     matching minimum


SAPS.  Version of April 11, 1996.
Date run: Wed Feb 26 14:10:18 2020

File: temp.txt

There are no significant charge clusters.
(*00)  24(1,0,1); at  165- 189:   IHKGYCGIDMTNGKTPDTTETGKYS


There are no unusual spacings.

SAPS.  Version of April 11, 1996.
Date run: Wed Feb 26 14:10:18 2020

File: temp.txt

There are no significant charge clusters.
  (0)  59(1,0,0); at    2-  61:   see sequence file: temp.txt

1. Clusters of amino acid multiplets (cmin = 10/30 or 13/45 or 16/60):

 1) From    7 to   44:   PPQGGYPGQPGGYPQQGGYPGQGYPPQQGGGAGGFAPP
    quartile: 1;  size: 38;  multiplets:  10, singlets:  17;  t-value:  6.90


Location (Quartile) Spacing     Rank       P-value   Interpretation

   0-  51  (1.)     *(  51)*     1 of  39   0.0005   large maximal spacing
  52- 154  (2.)     P( 102)P     1 of  15   0.0015   large maximal spacing
 203- 211  (4.)     T(   8)T    11 of  11   0.0057   large minimal spacing
 211- 219  (4.)     T(   8)T    10 of  11   0.0057     matching minimum


SAPS.  Version of April 11, 1996.
Date run: Wed Feb 26 14:10:18 2020

File: temp.txt

There are no significant charge clusters.
(*00)  27(1,1,1); at  177- 205:   SPDLQSMEQIRRIMRPTDVPDQGLLCDLL


Location (Quartile) Spacing     Rank       P-value   Interpretation

 117- 124  (2.)     N(   7)N    14 of  14   0.0099   large minimal spacing
 124- 131  (2.)     N(   7)N    12 of  14   0.0099     matching minimum
 202- 245  (3.)     C(  43)C     1 of  14   0.9911   small maximal spacing
 271- 278  (4.)     N(   7)N    13 of  14   0.0099     matching minimum


SAPS.  Version of April 11, 1996.
Date run: Wed Feb 26 14:10:18 2020

File: temp.txt

There are no significant charge clusters.


There are no unusual spacings.

SAPS.  Version of April 11, 1996.
Date run: Wed Feb 26 14:10:18 2020

File: temp.txt

Positive charge clusters (cmin = 12/30 or 15/45 or 19/60):

 1) From  639 to  666:   KCVKSVPKPIIKKGTCPRLRYRCRRKRR
                         +00+000+000++0000+0+0+0+++++
    quartile: 4; size: 28, +count: 13, -count:  0, 0count: 15; t-value:  5.29 *


Negative charge clusters (cmin = 10/30 or 13/45 or 16/60):  none

Mixed charge clusters (cmin = 17/30 or 23/45 or 28/60):

 1) From  658 to  702:   RYRCRRKRRDFCRSDGDCPGDRKCCRLPCGYKCRRPKRIPIIRKE
                         +0+0+++++-00+0-0-000-++00+00000+0++0++0000++-
    quartile: 4; size: 45, +count: 18, -count:  5, 0count: 22; t-value:  4.47


 (-0)  11(0,0,0); at  615- 625:   LDTECELDSDC
 (*0)  17(0,0,0); at  615- 631:   LDTECELDSDCKVDQKC

1. Long charge multiplets (>= 5; Letter/Length/Position):
    +/5/662


Location (Quartile) Spacing     Rank       P-value   Interpretation

  16- 173  (1.)     R( 157)R     1 of  40   0.0056   large maximal spacing
  55- 196  (1.)     H( 141)H     1 of   9   0.9907   small maximal spacing
 475- 529  (3.)     H(  54)H     9 of   9   0.0005   large minimal spacing


SAPS.  Version of April 11, 1996.
Date run: Wed Feb 26 14:10:18 2020

File: temp.txt

There are no significant charge clusters.


There are no unusual spacings.

SAPS.  Version of April 11, 1996.
Date run: Wed Feb 26 14:10:18 2020

File: temp.txt

Positive charge clusters (cmin =  8/30 or 11/45 or 13/60):  none

Negative charge clusters (cmin = 11/30 or 15/45 or 19/60):

 1) From  431 to  445:   EEEGEFDEEEDQEEA
                         ---0-0-----0--0
    quartile: 4; size: 15, +count:  0, -count: 11, 0count:  4; t-value:  6.57 *


Mixed charge clusters (cmin = 15/30 or 21/45 or 26/60):  none

  (-)   7(1,0,0); at  437- 444:   DEEEDQEE

# 2) 1) From  431 to  445:  length= 15, score=18.00  ** 
# 2)     431  EEEGEFDEEE DQEEA
# 2)    E:  9(60.0%);  D:  2(13.3%);
# 2) temp.txt: # of segments (>=20 residues) exceeding M_0.05:  1
# 3) 1) From  431 to  445:  length= 15, score= 7.00  * 
# 3)     431  EEEGEFDEEE DQEEA
# 3)    E:  9(60.0%);  D:  2(13.3%);
# 3) temp.txt: # of segments (>=20 residues) exceeding M_0.05:  1
1. Long charge multiplets (>= 5; Letter/Length/Position):
    -/5/437


Location (Quartile) Spacing     Rank       P-value   Interpretation

 324- 336  (3.)     K(  12)K    16 of  16   0.0002   large minimal spacing
 350- 362  (4.)     K(  12)K    15 of  16   0.0002     matching minimum


SAPS.  Version of April 11, 1996.
Date run: Wed Feb 26 14:10:18 2020

File: temp.txt

There are no significant charge clusters.


Location (Quartile) Spacing     Rank       P-value   Interpretation

 133- 135  (1.)     D(   2)D    44 of  44   0.0016   large minimal spacing
 234- 236  (2.)     D(   2)D    43 of  44   0.0016     matching minimum
 390- 427  (3.)     W(  37)W     9 of   9   0.0025   large minimal spacing
 597- 605  (4.)     P(   8)P    20 of  20   0.0039   large minimal spacing


SAPS.  Version of April 11, 1996.
Date run: Wed Feb 26 14:10:18 2020

File: temp.txt

There are no significant charge clusters.


Location (Quartile) Spacing     Rank       P-value   Interpretation

   0- 123  (2.)     Q( 123)Q     1 of   4   0.0061   large  1. maximal spacing
 126- 140  (4.)     Q(  14)Q     2 of   4   0.9755   small  2. maximal spacing


SAPS.  Version of April 11, 1996.
Date run: Wed Feb 26 14:10:18 2020

File: temp.txt

Positive charge clusters (cmin =  9/30 or 12/45 or 14/60):  none

Negative charge clusters (cmin = 11/30 or 14/45 or 17/60):  none

Mixed charge clusters (cmin = 15/30 or 21/45 or 26/60):

 1) From  205 to  230:   RDPEEIEKEEREAQEKAAAAKDNPDE
                         +-0--0-+--+-00-+0000+-00--
    quartile: 3; size: 26, +count:  5, -count: 11, 0count: 10; t-value:  4.81 *


  (*)   8(1,0,0); at  208- 216:   EEIEKEERE


There are no unusual spacings.

SAPS.  Version of April 11, 1996.
Date run: Wed Feb 26 14:10:18 2020

File: temp.txt

There are no significant charge clusters.


There are no unusual spacings.

SAPS.  Version of April 11, 1996.
Date run: Wed Feb 26 14:10:18 2020

File: temp.txt

There are no significant charge clusters.


There are no unusual spacings.

SAPS.  Version of April 11, 1996.
Date run: Wed Feb 26 14:10:18 2020

File: temp.txt

There are no significant charge clusters.


There are no unusual spacings.

SAPS.  Version of April 11, 1996.
Date run: Wed Feb 26 14:10:18 2020

File: temp.txt

There are no significant charge clusters.

# 5) 1) From   17 to   34:  length= 18, score=23.00  * 
# 5)      17  AGAGLGLLAA AGGLIYGA
# 5)    L:  4(22.2%);  A:  6(33.3%);  G:  6(33.3%);
# 5) temp.txt: # of segments (>=15 residues) exceeding M_0.05:  1
# 6) 1) From   17 to   34:  length= 18, score=48.00  * 
# 6)      17  AGAGLGLLAA AGGLIYGA
# 6)    L:  4(22.2%);  A:  6(33.3%);  G:  6(33.3%);
# 6) temp.txt: # of segments (>=15 residues) exceeding M_0.05:  1

Location (Quartile) Spacing     Rank       P-value   Interpretation

   0-  97  (1.)     Q(  97)Q     1 of  22   0.0036   large maximal spacing
  51-  54  (1.)     S(   3)S    21 of  21   0.0083   large minimal spacing


SAPS.  Version of April 11, 1996.
Date run: Wed Feb 26 14:10:18 2020

File: temp.txt

There are no significant charge clusters.


There are no unusual spacings.

SAPS.  Version of April 11, 1996.
Date run: Wed Feb 26 14:10:18 2020

File: temp.txt

There are no significant charge clusters.


Location (Quartile) Spacing     Rank       P-value   Interpretation

  25-  28  (1.)     L(   3)L    15 of  15   0.0057   large minimal spacing
  56-  59  (2.)     L(   3)L    14 of  15   0.0057     matching minimum


SAPS.  Version of April 11, 1996.
Date run: Wed Feb 26 14:10:18 2020

File: temp.txt

Positive charge clusters (cmin =  8/30 or 10/45 or 13/60):  none

Negative charge clusters (cmin =  8/30 or 11/45 or 13/60):  none

Mixed charge clusters (cmin = 13/30 or 17/45 or 21/60):

 1) From   79 to  124:   KTSKPNEYQISITDEYKALRSGTYEAKFYDEESFSALKKAKRNNED
                         +00+00-000000--0+00+0000-0+00---00000++0++00--
    quartile: 2; size: 46, +count:  9, -count:  9, 0count: 28; t-value:  4.06 *


# 5) 1) From  151 to  165:  length= 15, score=23.00  * 
# 5)     151  FVAACVAILV WWLAF
# 5)    L:  2(13.3%);  A:  4(26.7%);  V:  3(20.0%);  F:  2(13.3%);
# 5)    W:  2(13.3%);
# 5) temp.txt: # of segments (>=15 residues) exceeding M_0.05:  1

Location (Quartile) Spacing     Rank       P-value   Interpretation

  30-  32  (1.)     S(   2)S    21 of  21   0.0038   large minimal spacing
 111- 113  (3.)     S(   2)S    17 of  21   0.0038     matching minimum
 125- 127  (3.)     S(   2)S    18 of  21   0.0038     matching minimum
 137- 139  (4.)     S(   2)S    19 of  21   0.0038     matching minimum
 172- 174  (1.)     S(   2)S    20 of  21   0.0038     matching minimum


SAPS.  Version of April 11, 1996.
Date run: Wed Feb 26 14:10:18 2020

File: temp.txt

There are no significant charge clusters.


Location (Quartile) Spacing     Rank       P-value   Interpretation

  80- 107  (3.)     I(  27)I     1 of   8   0.9957   small maximal spacing
 117- 126  (4.)     I(   9)I     8 of   8   0.0098   large minimal spacing


SAPS.  Version of April 11, 1996.
Date run: Wed Feb 26 14:10:18 2020

File: temp.txt

There are no significant charge clusters.
  (0)  32(1,0,0); at   27-  59:   GGAPASNSYGYSRQSMSFGNIGLAPGTYSTISH
 (*0)  17(0,1,0); at  286- 303:   NEYDNKLDLMRQDCETRY

# 4) 1) From   27 to   59:  length= 33, score=24.00  *
# 4)    (pocket at   39 to   39:   length=  1, score=-8.00) 
# 4)      27  GGAPASNSYG YS |R| QSMSFGN IGLAPGTYST ISH
# 4)    G:  6(18.2%);  S:  7(21.2%);
# 4) temp.txt: # of segments (>=20 residues) exceeding M_0.05:  1
2. Long amino acid multiplets (>= 5; Letter/Length/Position):
    T/5/478  S/6/485


There are no unusual spacings.

SAPS.  Version of April 11, 1996.
Date run: Wed Feb 26 14:10:19 2020

File: temp.txt

There are no significant charge clusters.


There are no unusual spacings.

SAPS.  Version of April 11, 1996.
Date run: Wed Feb 26 14:10:19 2020

File: temp.txt

Positive charge clusters (cmin =  9/30 or 11/45 or 14/60):  none

Negative charge clusters (cmin = 10/30 or 13/45 or 16/60):  none

Mixed charge clusters (cmin = 15/30 or 19/45 or 24/60):  none

  (-)   6(1,0,0); at   72-  78:   EELDDEE


Location (Quartile) Spacing     Rank       P-value   Interpretation

 655- 822  (4.)     I( 167)I     1 of  42   0.0029   large maximal spacing


SAPS.  Version of April 11, 1996.
Date run: Wed Feb 26 14:10:19 2020

File: temp.txt

There are no significant charge clusters.


Location (Quartile) Spacing     Rank       P-value   Interpretation

   9-  73  (1.)     T(  64)T     2 of  15   0.0052   large  2. maximal spacing
  73- 176  (2.)     T( 103)T     1 of  15   0.0097   large  1. maximal spacing


SAPS.  Version of April 11, 1996.
Date run: Wed Feb 26 14:10:19 2020

File: temp.txt

There are no significant charge clusters.


Location (Quartile) Spacing     Rank       P-value   Interpretation

   0-  26  (1.)     R(  26)R     2 of   6   0.9925   small  2. maximal spacing
  26- 228  (2.)     R( 202)R     1 of   6   0.0029   large  1. maximal spacing
  72-  74  (2.)     +(   2)+    26 of  26   0.0038   large minimal spacing
 162- 166  (3.)     V(   4)V    17 of  17   0.0078   large minimal spacing
 169- 171  (3.)     +(   2)+    25 of  26   0.0038     matching minimum
 172- 198  (3.)     S(  26)S     1 of  20   0.9929   small maximal spacing
 208- 212  (4.)     V(   4)V    16 of  17   0.0078     matching minimum


SAPS.  Version of April 11, 1996.
Date run: Wed Feb 26 14:10:19 2020

File: temp.txt

There are no significant charge clusters.
(*00)  45(1,4,1); at   30-  79:   see sequence file: temp.txt


There are no unusual spacings.

SAPS.  Version of April 11, 1996.
Date run: Wed Feb 26 14:10:19 2020

File: temp.txt

Positive charge clusters (cmin =  8/30 or 10/45 or 12/60):

 1)*From  403 to  427:   RGQRFNPISRRWKRSTYRARPSYRR
                         +00+00000++0++000+0+000++
    quartile: 4; size: 25, +count: 10, -count:  0, 0count: 15; t-value:  6.07 *


 2)*From  451 to  480:   RFGRRGGRAYDRNDFLGVRRGWRGNGRGGR
                         +00++00+00-+0-0000++00+000+00+
    quartile: 4; size: 30, +count: 10, -count:  2, 0count: 18; t-value:  3.91


Negative charge clusters (cmin = 13/30 or 17/45 or 22/60):  none

Mixed charge clusters (cmin = 16/30 or 22/45 or 28/60):

 1)*From  412 to  464:   RRWKRSTYRARPSYRRDRDFNRLDRFDRFNRFDTFDRFDRFGRRGGRAYDRND
                         ++0++000+0+000++-+-00+0-+0-+00+0-00-+0-+00++00+00-+0-
    quartile: 4; size: 53, +count: 19, -count:  9, 0count: 25; t-value:  4.70 *


  (0)  44(2,0,0); at  322- 367:   IAIMNSSKIMNALIAIGACLIIGVTAQYINPLADPNCPFQNGQILH

# 4) 1) From  306 to  367:  length= 62, score=35.00  *
# 4)    (pocket at  321 to  329:   length=  9, score=-9.00) 
# 4)     306  GILYVSVSLH IFCIS |RIAIM NSSK| IMNALI AIGACLIIGV TAQYINPLAD 
# 4)     356  PNCPFQNGQI LH
# 4)    I: 12(19.4%);
# 4) temp.txt: # of segments (>=20 residues) exceeding M_0.05:  1
# 5) 1) From    3 to   17:  length= 15, score=21.00  ** 
# 5)       3  YMYMTIFMFF LILAI
# 5)    L:  2(13.3%);  I:  3(20.0%);  F:  3(20.0%);  Y:  2(13.3%);
# 5)    M:  3(20.0%);
# 5) 2) From  331 to  345:  length= 15, score=18.00  ** 
# 5)     331  MNALIAIGAC LIIGV
# 5)    L:  2(13.3%);  A:  3(20.0%);  G:  2(13.3%);  I:  4(26.7%);
# 5) temp.txt: # of segments (>=15 residues) exceeding M_0.05:  2
# 6) 1) From    4 to   20:  length= 17, score=50.00  ** 
# 6)       4  MYMTIFMFFL ILAISGV
# 6)    L:  2(11.8%);  I:  3(17.6%);  F:  3(17.6%);  M:  3(17.6%);
# 6) 2) From  333 to  347:  length= 15, score=44.00  ** 
# 6)     333  ALIAIGACLI IGVTA
# 6)    L:  2(13.3%);  A:  4(26.7%);  G:  2(13.3%);  I:  4(26.7%);
# 6) temp.txt: # of segments (>=15 residues) exceeding M_0.05:  2

Location (Quartile) Spacing     Rank       P-value   Interpretation

   0-   2  (1.)     E(   2)E    45 of  45   0.0001   large minimal spacing
   2-  25  (1.)     E(  23)E     2 of  45   0.9959   small  2. maximal spacing
  12- 317  (2.)     F( 305)F     1 of  15   0.0000   large  1. maximal spacing
  28- 207  (1.)     +( 179)+     1 of  38   0.0000   large maximal spacing
  28- 282  (2.)     R( 254)R     1 of  33   0.0000   large maximal spacing
  93- 261  (2.)     I( 168)I     1 of  25   0.0006   large  1. maximal spacing
 118- 120  (1.)     P(   2)P    34 of  34   0.0066   large minimal spacing
 149- 151  (2.)     D(   2)D    40 of  40   0.0008   large minimal spacing
 298- 355  (3.)     -(  57)-     1 of  84   0.0008   large  1. maximal spacing
 298- 483  (4.)     E( 185)E     1 of  45   0.0000   large  1. maximal spacing
 300- 346  (3.)     T(  46)T     1 of 130   0.0000   large  1. maximal spacing
 360- 407  (4.)     F(  47)F     2 of  15   0.9891   small  2. maximal spacing
 398- 428  (4.)     -(  30)-     2 of  84   0.0169   large  2. maximal spacing
 410- 483  (4.)     I(  73)I     2 of  25   0.0388   large  2. maximal spacing
 428- 430  (4.)     D(   2)D    39 of  40   0.0008     matching minimum
 445- 483  (4.)     T(  38)T     2 of 130   0.0000   large  2. maximal spacing


SAPS.  Version of April 11, 1996.
Date run: Wed Feb 26 14:10:19 2020

File: temp.txt

There are no significant charge clusters.
  (0)  56(0,0,0); at  192- 247:   see sequence file: temp.txt

2. Long amino acid multiplets (>= 5; Letter/Length/Position):
    V/5/43  T/10/222  T/5/242


Location (Quartile) Spacing     Rank       P-value   Interpretation

  37- 215  (1.)     C( 178)C     1 of  27   0.0025   large maximal spacing
  86- 273  (2.)     Y( 187)Y     1 of  23   0.0058   large maximal spacing
 191- 248  (2.)     *(  57)*     1 of  98   0.0027   large maximal spacing
 199- 201  (2.)     N(   2)N    39 of  39   0.0053   large minimal spacing
 207- 280  (2.)     L(  73)L     2 of  40   0.0109   large  2. maximal spacing
 302- 423  (3.)     L( 121)L     1 of  40   0.0049   large  1. maximal spacing
 363- 365  (3.)     N(   2)N    35 of  39   0.0053     matching minimum
 449- 451  (3.)     N(   2)N    36 of  39   0.0053     matching minimum
 522- 524  (4.)     N(   2)N    37 of  39   0.0053     matching minimum
 564- 566  (4.)     N(   2)N    38 of  39   0.0053     matching minimum


SAPS.  Version of April 11, 1996.
Date run: Wed Feb 26 14:10:19 2020

File: temp.txt

There are no significant charge clusters.

2. Long amino acid multiplets (>= 5; Letter/Length/Position):
    Q/6/97


Location (Quartile) Spacing     Rank       P-value   Interpretation

   0-   5  (1.)     +(   5)+    17 of  17   0.0001   large minimal spacing
   1- 106  (2.)     M( 105)M     1 of   9   0.0089   large maximal spacing
 103- 108  (3.)     +(   5)+    16 of  17   0.0001     matching minimum
 103- 108  (3.)     R(   5)R    15 of  15   0.0007   large minimal spacing


SAPS.  Version of April 11, 1996.
Date run: Wed Feb 26 14:10:19 2020

File: temp.txt

Positive charge clusters (cmin = 13/30 or 18/45 or 22/60):  none

Negative charge clusters (cmin =  8/30 or 10/45 or 12/60):  none

Mixed charge clusters (cmin = 17/30 or 23/45 or 28/60):

 1) From  119 to  155:   RRHRHTLHSERKDRMESSRRRRRLRRLIQRHREAEEK
                         ++0+00000-++-+0-00+++++0++000+0+-0--+
    quartile: 3; size: 37, +count: 16, -count:  6, 0count: 15; t-value:  4.71 *


  (+)   7(1,0,0); at  137- 144:   RRRRRLRR

# 3) 1) From  128 to  155:  length= 28, score=10.00  **
# 3)    (pocket at  145 to  147:   length=  3, score=-3.00) 
# 3)     128  ERKDRMESSR RRRRLRR |LIQ|  RHREAEEK
# 3)    E:  5(17.9%);  R: 11(39.3%);
# 3) temp.txt: # of segments (>=20 residues) exceeding M_0.05:  1
# 6) 1) From    4 to   19:  length= 16, score=36.00  * 
# 6)       4  AILITVISSF VATTIG
# 6)    A:  2(12.5%);  S:  2(12.5%);  V:  2(12.5%);  T:  3(18.8%);
# 6)    I:  4(25.0%);
# 6) temp.txt: # of segments (>=15 residues) exceeding M_0.05:  1
2. Long amino acid multiplets (>= 5; Letter/Length/Position):
    R/5/137

1. Long charge multiplets (>= 5; Letter/Length/Position):
    +/5/137


Location (Quartile) Spacing     Rank       P-value   Interpretation

  76- 146  (3.)     I(  70)I     1 of  14   0.0052   large maximal spacing


SAPS.  Version of April 11, 1996.
Date run: Wed Feb 26 14:10:19 2020

File: temp.txt

There are no significant charge clusters.


Location (Quartile) Spacing     Rank       P-value   Interpretation

   0-  63  (1.)     W(  63)W     1 of   4   0.9949   small maximal spacing


SAPS.  Version of April 11, 1996.
Date run: Wed Feb 26 14:10:19 2020

File: temp.txt

Positive charge clusters (cmin =  9/30 or 12/45 or 15/60):  none

Negative charge clusters:  not evaluated (frequency of - < 5%, too low)

Mixed charge clusters (cmin = 12/30 or 16/45 or 20/60):

 1) From  309 to  343:   RETVSRRYPDPWSRQQREPEVEIANPRTAEIEVRR
                         +-000++00-000+00+-0-0-0000+00-0-0++
    quartile: 3; size: 35, +count:  8, -count:  7, 0count: 20; t-value:  4.58 *


# 6) 1) From    5 to   22:  length= 18, score=38.00  ** 
# 6)       5  GIYLTLLVWC FSVSGTII
# 6)    L:  3(16.7%);  G:  2(11.1%);  S:  2(11.1%);  V:  2(11.1%);
# 6)    T:  2(11.1%);  I:  3(16.7%);
# 6) temp.txt: # of segments (>=15 residues) exceeding M_0.05:  1
2. Long amino acid multiplets (>= 5; Letter/Length/Position):
    Q/5/488


Location (Quartile) Spacing     Rank       P-value   Interpretation

  31-  34  (1.)     T(   3)T    31 of  31   0.0044   large minimal spacing
 138- 140  (1.)     G(   2)G    36 of  36   0.0082   large minimal spacing
 155- 356  (2.)     C( 201)C     1 of  32   0.0000   large  1. maximal spacing
 347- 349  (3.)     G(   2)G    33 of  36   0.0082     matching minimum
 387- 389  (3.)     G(   2)G    34 of  36   0.0082     matching minimum
 395- 506  (4.)     C( 111)C     2 of  32   0.0000   large  2. maximal spacing
 413- 416  (3.)     T(   3)T    30 of  31   0.0044     matching minimum
 551- 553  (4.)     G(   2)G    35 of  36   0.0082     matching minimum


SAPS.  Version of April 11, 1996.
Date run: Wed Feb 26 14:10:19 2020

File: temp.txt

There are no significant charge clusters.

# 5) 1) From    6 to   20:  length= 15, score=20.00  * 
# 5)       6  ICIVFVLFIS GCLCL
# 5)    L:  3(20.0%);  V:  2(13.3%);  I:  3(20.0%);  F:  2(13.3%);
# 5)    C:  3(20.0%);
# 5) temp.txt: # of segments (>=15 residues) exceeding M_0.05:  1
# 6) 1) From    6 to   23:  length= 18, score=52.00  ** 
# 6)       6  ICIVFVLFIS GCLCLSLA
# 6)    L:  4(22.2%);  S:  2(11.1%);  V:  2(11.1%);  I:  3(16.7%);
# 6)    F:  2(11.1%);  C:  3(16.7%);
# 6) temp.txt: # of segments (>=15 residues) exceeding M_0.05:  1

There are no unusual spacings.

SAPS.  Version of April 11, 1996.
Date run: Wed Feb 26 14:10:19 2020

File: temp.txt

There are no significant charge clusters.


Location (Quartile) Spacing     Rank       P-value   Interpretation

  11-  13  (1.)     L(   2)L    34 of  34   0.0078   large minimal spacing
  13-  15  (1.)     L(   2)L    32 of  34   0.0078     matching minimum
 165- 168  (2.)     G(   3)G    29 of  29   0.0046   large minimal spacing
 196- 199  (2.)     G(   3)G    28 of  29   0.0046     matching minimum
 374- 376  (4.)     L(   2)L    33 of  34   0.0078     matching minimum


SAPS.  Version of April 11, 1996.
Date run: Wed Feb 26 14:10:19 2020

File: temp.txt

There are no significant charge clusters.

# 5) 1) From 1801 to 1826:  length= 26, score=45.00  ** 
# 5)    1801  LWWVLVAVAI FIFICCIILI IAIIIL
# 5)    L:  4(15.4%);  A:  3(11.5%);  V:  3(11.5%);  I: 10(38.5%);
# 5) temp.txt: # of segments (>=15 residues) exceeding M_0.05:  1
# 6) 1) From 1801 to 1826:  length= 26, score=97.00  ** 
# 6)    1801  LWWVLVAVAI FIFICCIILI IAIIIL
# 6)    L:  4(15.4%);  A:  3(11.5%);  V:  3(11.5%);  I: 10(38.5%);
# 6) temp.txt: # of segments (>=15 residues) exceeding M_0.05:  1

Location (Quartile) Spacing     Rank       P-value   Interpretation

  26-  28  (1.)     R(   2)R    95 of  95   0.0000   large minimal spacing
 157- 159  (1.)     R(   2)R    92 of  95   0.0000     matching minimum
 203-1020  (2.)     C( 817)C     1 of  16   0.0024   large  1. maximal spacing
 916- 918  (2.)     Y(   2)Y    74 of  74   0.0022   large minimal spacing
 923- 925  (3.)     Y(   2)Y    72 of  74   0.0022     matching minimum
1023-1447  (3.)     C( 424)C     2 of  16   0.0111   large  2. maximal spacing
1359-1361  (3.)     R(   2)R    93 of  95   0.0000     matching minimum
1612-1614  (4.)     R(   2)R    94 of  95   0.0000     matching minimum
1680-1682  (4.)     Y(   2)Y    73 of  74   0.0022     matching minimum


SAPS.  Version of April 11, 1996.
Date run: Wed Feb 26 14:10:19 2020

File: temp.txt

There are no significant charge clusters.


There are no unusual spacings.

SAPS.  Version of April 11, 1996.
Date run: Wed Feb 26 14:10:19 2020

File: temp.txt

There are no significant charge clusters.


There are no unusual spacings.

SAPS.  Version of April 11, 1996.
Date run: Wed Feb 26 14:10:19 2020

File: temp.txt

There are no significant charge clusters.


Location (Quartile) Spacing     Rank       P-value   Interpretation

   4-  95  (1.)     Y(  91)Y     1 of  13   0.0096   large maximal spacing


SAPS.  Version of April 11, 1996.
Date run: Wed Feb 26 14:10:19 2020

File: temp.txt

There are no significant charge clusters.

# 4) 1) From  117 to  172:  length= 56, score=38.00  *
# 4)    (pocket at  143 to  146:   length=  4, score=-14.00) 
# 4)     117  SFLAFYIIAL VFFVAAYIFG LVLCCW |RISR|  WAYIAGLCAY IAAFSTAAAI 
# 4)     167  AFFHGA
# 4)    A: 14(25.0%);  I:  7(12.5%);  F:  8(14.3%);
# 4) temp.txt: # of segments (>=20 residues) exceeding M_0.05:  1
# 5) 1) From  118 to  169:  length= 52, score=42.00  **
# 5)    (pocket at  143 to  146:   length=  4, score=-18.00) 
# 5)     118  FLAFYIIALV FFVAAYIFGL VLCCW |RISR| W AYIAGLCAYI AAFSTAAAIA 
# 5)     168  FF
# 5)    A: 13(25.0%);  I:  7(13.5%);  F:  8(15.4%);
# 5) temp.txt: # of segments (>=15 residues) exceeding M_0.05:  1
# 6) 1) From    1 to   28:  length= 28, score=64.00  * 
# 6)       1  MGSCATGLIV LATILGPVTL VFLAVSFG
# 6)    L:  5(17.9%);  A:  3(10.7%);  G:  4(14.3%);  V:  4(14.3%);
# 6)    T:  3(10.7%);
# 6) 2) From  118 to  169:  length= 52, score=98.00  **
# 6)    (pocket at  140 to  147:   length=  8, score=-33.00) 
# 6)     118  FLAFYIIALV FFVAAYIFGL VL |CCWRISRW|  AYIAGLCAYI AAFSTAAAIA 
# 6)     168  FF
# 6)    A: 13(25.0%);  I:  7(13.5%);  F:  8(15.4%);
# 6) temp.txt: # of segments (>=15 residues) exceeding M_0.05:  2

Location (Quartile) Spacing     Rank       P-value   Interpretation

  99- 253  (3.)     P( 154)P     1 of  12   0.0061   large maximal spacing


SAPS.  Version of April 11, 1996.
Date run: Wed Feb 26 14:10:19 2020

File: temp.txt

There are no significant charge clusters.


There are no unusual spacings.

SAPS.  Version of April 11, 1996.
Date run: Wed Feb 26 14:10:19 2020

File: temp.txt

There are no significant charge clusters.


There are no unusual spacings.

SAPS.  Version of April 11, 1996.
Date run: Wed Feb 26 14:10:19 2020

File: temp.txt

There are no significant charge clusters.


Location (Quartile) Spacing     Rank       P-value   Interpretation

  20-  94  (1.)     C(  74)C     2 of  12   0.9955   small  2. maximal spacing
 126- 716  (3.)     C( 590)C     1 of  12   0.0000   large  1. maximal spacing
 542- 598  (4.)     F(  56)F     1 of  32   0.9904   small maximal spacing


SAPS.  Version of April 11, 1996.
Date run: Wed Feb 26 14:10:19 2020

File: temp.txt

There are no significant charge clusters.


Location (Quartile) Spacing     Rank       P-value   Interpretation

   0-  40  (1.)     Q(  40)Q     1 of   5   0.9916   small maximal spacing
  80- 102  (3.)     L(  22)L     1 of  12   0.9923   small maximal spacing


SAPS.  Version of April 11, 1996.
Date run: Wed Feb 26 14:10:19 2020

File: temp.txt

There are no significant charge clusters.

2. Long amino acid multiplets (>= 5; Letter/Length/Position):
    S/5/397  S/6/403

1. Long charge multiplets (>= 5; Letter/Length/Position):
    +/5/414


Location (Quartile) Spacing     Rank       P-value   Interpretation

   0-  47  (1.)     C(  47)C     2 of  17   1.0000   small  2. maximal spacing
  62-1440  (2.)     C(1378)C     1 of  17   0.0000   large  1. maximal spacing
 160- 162  (1.)     L(   2)L    73 of  73   0.0012   large minimal spacing
 246- 502  (1.)     Q( 256)Q     2 of  44   0.0001   large  2. maximal spacing
 362- 757  (2.)     A( 395)A     1 of  66   0.0000   large  1. maximal spacing
 518- 982  (2.)     K( 464)K     1 of 137   0.0000   large maximal spacing
 574- 663  (2.)     S(  89)S     1 of 185   0.0031   large  1. maximal spacing
 630-1036  (3.)     N( 406)N     1 of  34   0.0024   large maximal spacing
 684-1062  (3.)     Q( 378)Q     1 of  44   0.0004   large  1. maximal spacing
 783- 869  (3.)     S(  86)S     2 of 185   0.0000   large  2. maximal spacing
 792-1065  (3.)     V( 273)V     1 of  53   0.0032   large maximal spacing
 816- 953  (3.)     A( 137)A     2 of  66   0.0100   large  2. maximal spacing
 943-1471  (3.)     M( 528)M     1 of  27   0.0009   large maximal spacing
1287-1374  (4.)     R(  87)R     1 of 279   0.0000   large  1. maximal spacing
1388-1445  (4.)     R(  57)R     2 of 279   0.0000   large  2. maximal spacing


SAPS.  Version of April 11, 1996.
Date run: Wed Feb 26 14:10:19 2020

File: temp.txt

There are no significant charge clusters.


Location (Quartile) Spacing     Rank       P-value   Interpretation

 103- 135  (3.)     Q(  32)Q     1 of  11   0.9906   small maximal spacing


SAPS.  Version of April 11, 1996.
Date run: Wed Feb 26 14:10:19 2020

File: temp.txt

There are no significant charge clusters.
(*00)  22(1,1,0); at   23-  46:   AQEAQEPVKLVDIYDDLPAGIKTI

# 4) 1) From    1 to   24:  length= 24, score=24.00  ** 
# 4)       1  MQNITICVVF LVLGSFLFLT AGAQ
# 4)    L:  4(16.7%);  V:  3(12.5%);  F:  3(12.5%);
# 4) 2) From  268 to  288:  length= 21, score=21.00  * 
# 4)     268  NGVTIVTVVM VSVVSMLVPY L
# 4)    V:  8(38.1%);
# 4) temp.txt: # of segments (>=20 residues) exceeding M_0.05:  2
# 6) 1) From    4 to   23:  length= 20, score=61.00  ** 
# 6)       4  ITICVVFLVL GSFLFLTAGA
# 6)    L:  4(20.0%);  A:  2(10.0%);  G:  2(10.0%);  V:  3(15.0%);
# 6)    T:  2(10.0%);  I:  2(10.0%);  F:  3(15.0%);
# 6) 2) From  269 to  285:  length= 17, score=48.00  * 
# 6)     269  GVTIVTVVMV SVVSMLV
# 6)    S:  2(11.8%);  V:  8(47.1%);  T:  2(11.8%);  M:  2(11.8%);
# 6) temp.txt: # of segments (>=15 residues) exceeding M_0.05:  2

Location (Quartile) Spacing     Rank       P-value   Interpretation

   0-  25  (1.)     *(  25)*     1 of  96   0.0026   large  1. maximal spacing
  11-  13  (1.)     L(   2)L    36 of  36   0.0000   large minimal spacing
  17-  19  (1.)     L(   2)L    32 of  36   0.0000     matching minimum
  80-  82  (2.)     L(   2)L    33 of  36   0.0000     matching minimum
 176- 222  (3.)     F(  46)F     1 of  10   0.9949   small maximal spacing
 240- 242  (4.)     L(   2)L    34 of  36   0.0000     matching minimum
 267- 289  (4.)     *(  22)*     2 of  96   0.0000   large  2. maximal spacing
 288- 290  (1.)     L(   2)L    35 of  36   0.0000     matching minimum


SAPS.  Version of April 11, 1996.
Date run: Wed Feb 26 14:10:19 2020

File: temp.txt

There are no significant charge clusters.

# 5) 1) From 2319 to 2343:  length= 25, score=31.00  ** 
# 5)    2319  LGPILGGAVG GSVALLLIIL IIVGC
# 5)    L:  6(24.0%);  G:  6(24.0%);  V:  3(12.0%);  I:  5(20.0%);
# 5) temp.txt: # of segments (>=15 residues) exceeding M_0.05:  1
# 6) 1) From 2319 to 2345:  length= 27, score=80.00  ** 
# 6)    2319  LGPILGGAVG GSVALLLIIL IIVGCSV
# 6)    L:  6(22.2%);  G:  6(22.2%);  V:  4(14.8%);  I:  5(18.5%);
# 6) temp.txt: # of segments (>=15 residues) exceeding M_0.05:  1

Location (Quartile) Spacing     Rank       P-value   Interpretation

 113- 115  (1.)     C(   2)C   217 of 217   0.0000   large minimal spacing
 152- 154  (1.)     C(   2)C   208 of 217   0.0000     matching minimum
 194- 196  (1.)     C(   2)C   209 of 217   0.0000     matching minimum
 233- 235  (1.)     C(   2)C   210 of 217   0.0000     matching minimum
 272- 274  (1.)     C(   2)C   211 of 217   0.0000     matching minimum
 335- 337  (1.)     C(   2)C   212 of 217   0.0000     matching minimum
 372- 374  (1.)     C(   2)C   213 of 217   0.0000     matching minimum
 411- 413  (1.)     C(   2)C   214 of 217   0.0000     matching minimum
 474- 476  (1.)     C(   2)C   215 of 217   0.0000     matching minimum
 487- 689  (1.)     C( 202)C     1 of 217   0.0000   large  1. maximal spacing
1005-1075  (2.)     P(  70)P     2 of 112   0.9618   small  2. maximal spacing
1102-1172  (2.)     T(  70)T     2 of 229   0.0158   large  2. maximal spacing
1194-2404  (3.)     W(1210)W     1 of  12   0.0060   large maximal spacing
2064-2136  (4.)     P(  72)P     1 of 112   0.9924   small  1. maximal spacing
2288-2422  (4.)     T( 134)T     1 of 229   0.0003   large  1. maximal spacing
2298-2300  (4.)     C(   2)C   216 of 217   0.0000     matching minimum
2343-2430  (4.)     C(  87)C     2 of 217   0.0011   large  2. maximal spacing


SAPS.  Version of April 11, 1996.
Date run: Wed Feb 26 14:10:19 2020

File: temp.txt

There are no significant charge clusters.
 (-0)   9(0,0,0); at  127- 135:   ADVDGDGEL

# 6) 1) From    3 to   17:  length= 15, score=44.00  * 
# 6)       3  VSLLLLALVL VCLVQ
# 6)    L:  7(46.7%);  V:  4(26.7%);
# 6) temp.txt: # of segments (>=15 residues) exceeding M_0.05:  1

Location (Quartile) Spacing     Rank       P-value   Interpretation

  20-  73  (1.)     -(  53)-     1 of  33   0.0027   large maximal spacing


SAPS.  Version of April 11, 1996.
Date run: Wed Feb 26 14:10:19 2020

File: temp.txt

There are no significant charge clusters.


There are no unusual spacings.

SAPS.  Version of April 11, 1996.
Date run: Wed Feb 26 14:10:19 2020

File: temp.txt

There are no significant charge clusters.

# 6) 1) From   48 to   62:  length= 15, score=45.00  * 
# 6)      48  VGIAVLIIAL IVPSA
# 6)    L:  2(13.3%);  A:  3(20.0%);  V:  3(20.0%);  I:  4(26.7%);
# 6) temp.txt: # of segments (>=15 residues) exceeding M_0.05:  1

There are no unusual spacings.

SAPS.  Version of April 11, 1996.
Date run: Wed Feb 26 14:10:19 2020

File: temp.txt

There are no significant charge clusters.


Location (Quartile) Spacing     Rank       P-value   Interpretation

 274- 276  (2.)     C(   2)C    92 of  92   0.0000   large minimal spacing
 845- 890  (4.)     E(  45)E     1 of  58   0.9945   small maximal spacing
 941- 943  (4.)     C(   2)C    90 of  92   0.0000     matching minimum
 956- 958  (1.)     C(   2)C    91 of  92   0.0000     matching minimum


SAPS.  Version of April 11, 1996.
Date run: Wed Feb 26 14:10:19 2020

File: temp.txt

There are no significant charge clusters.
(-00)  12(0,0,0); at   99- 110:   DLADFYDLYDVN


Location (Quartile) Spacing     Rank       P-value   Interpretation

   0-  72  (2.)     D(  72)D     1 of  11   0.0036   large maximal spacing
  17-  68  (2.)     -(  51)-     1 of  20   0.0010   large maximal spacing
  60- 136  (3.)     P(  76)P     1 of  12   0.0008   large maximal spacing
  67- 136  (4.)     R(  69)R     1 of  12   0.0029   large maximal spacing


SAPS.  Version of April 11, 1996.
Date run: Wed Feb 26 14:10:19 2020

File: temp.txt

There are no significant charge clusters.


Location (Quartile) Spacing     Rank       P-value   Interpretation

   0-   2  (1.)     +(   2)+    16 of  16   0.0100   large minimal spacing
  30-  32  (2.)     +(   2)+    15 of  16   0.0100     matching minimum
  99- 117  (4.)     G(  18)G     1 of  11   0.9929   small maximal spacing


SAPS.  Version of April 11, 1996.
Date run: Wed Feb 26 14:10:19 2020

File: temp.txt

There are no significant charge clusters.

# 4) 1) From   66 to   93:  length= 28, score=28.00  * 
# 4)      66  CNTCTCSNGI SLCTLIACSV QGSCLQGS
# 4)    L:  3(10.7%);  G:  3(10.7%);  S:  5(17.9%);  T:  3(10.7%);
# 4)    C:  6(21.4%);
# 4) temp.txt: # of segments (>=20 residues) exceeding M_0.05:  1

Location (Quartile) Spacing     Rank       P-value   Interpretation

  65-  94  (3.)     *(  29)*     1 of  37   0.0044   large maximal spacing


SAPS.  Version of April 11, 1996.
Date run: Wed Feb 26 14:10:19 2020

File: temp.txt

There are no significant charge clusters.


Location (Quartile) Spacing     Rank       P-value   Interpretation

  14-  79  (1.)     V(  65)V     2 of  24   0.0172   large  2. maximal spacing
  26-  53  (1.)     H(  27)H     2 of   6   0.9988   small  2. maximal spacing
  69- 371  (3.)     H( 302)H     1 of   6   0.0032   large  1. maximal spacing
 161- 277  (3.)     V( 116)V     1 of  24   0.0054   large  1. maximal spacing


SAPS.  Version of April 11, 1996.
Date run: Wed Feb 26 14:10:19 2020

File: temp.txt

Positive charge clusters (cmin =  7/30 or  9/45 or 11/60):  none

Negative charge clusters (cmin =  9/30 or 12/45 or 14/60):  none

Mixed charge clusters (cmin = 12/30 or 17/45 or 21/60):

 1) From   27 to   53:   KSDEDLSTLDEPVKDTVLRDLKAVGEK
                         +0---0000--00+-000+-0+000-+
    quartile: 1; size: 27, +count:  5, -count:  8, 0count: 14; t-value:  4.53 *


  (0)  63(2,0,0); at  116- 180:   see sequence file: temp.txt

# 6) 1) From   99 to  180:  length= 82, score=93.00  *
# 6)    (pocket at  151 to  154:   length=  4, score=-24.00)
# 6)    (pocket at  113 to  115:   length=  3, score=-28.00) 
# 6)      99  VFVIYWIGAV IVTL |NTK| LLG GNISFFQSVC VLGYCVTPLA VALSVCRIIL 
# 6)     149  IA |NQTT| ALFI IRFVFVVLGF GWSTFASTAF LG
# 6)    L: 10(12.2%);  V: 12(14.6%);  I:  9(11.0%);  F:  9(11.0%);
# 6) temp.txt: # of segments (>=15 residues) exceeding M_0.05:  1

Location (Quartile) Spacing     Rank       P-value   Interpretation

  46-  71  (2.)     D(  25)D     2 of   9   0.9839   small  2. maximal spacing
  71- 212  (3.)     D( 141)D     1 of   9   0.0010   large  1. maximal spacing
  98- 181  (3.)     -(  83)-     1 of  21   0.0005   large maximal spacing


SAPS.  Version of April 11, 1996.
Date run: Wed Feb 26 14:10:19 2020

File: temp.txt

There are no significant charge clusters.


There are no unusual spacings.

SAPS.  Version of April 11, 1996.
Date run: Wed Feb 26 14:10:19 2020

File: temp.txt

There are no significant charge clusters.


Location (Quartile) Spacing     Rank       P-value   Interpretation

   0-  49  (1.)     H(  49)H     2 of  15   0.9881   small  2. maximal spacing
  19- 347  (2.)     C( 328)C     1 of   9   0.0015   large maximal spacing
 104- 107  (1.)     T(   3)T    27 of  27   0.0100   large minimal spacing
 274- 500  (4.)     H( 226)H     1 of  15   0.0028   large  1. maximal spacing
 291- 294  (3.)     T(   3)T    26 of  27   0.0100     matching minimum
 308- 364  (3.)     S(  56)S     1 of  73   0.0067   large  1. maximal spacing
 430- 468  (4.)     S(  38)S     2 of  73   0.0062   large  2. maximal spacing


SAPS.  Version of April 11, 1996.
Date run: Wed Feb 26 14:10:19 2020

File: temp.txt

There are no significant charge clusters.
(*00)  14(0,0,0); at  103- 116:   LPKNPDNYKISRAL


Location (Quartile) Spacing     Rank       P-value   Interpretation

   1- 196  (2.)     M( 195)M     1 of   5   0.0002   large  1. maximal spacing
  12-  15  (1.)     L(   3)L    18 of  18   0.0071   large minimal spacing
  65-  71  (2.)     Y(   6)Y    15 of  15   0.0005   large minimal spacing
 119- 145  (3.)     Y(  26)Y     1 of  15   0.9934   small maximal spacing
 203- 212  (4.)     M(   9)M     2 of   5   0.9996   small  2. maximal spacing


SAPS.  Version of April 11, 1996.
Date run: Wed Feb 26 14:10:19 2020

File: temp.txt

There are no significant charge clusters.


Location (Quartile) Spacing     Rank       P-value   Interpretation

   5- 402  (2.)     K( 397)K     1 of   6   0.0009   large  1. maximal spacing
 388- 482  (4.)     V(  94)V     1 of  38   0.0085   large maximal spacing
 432- 482  (4.)     K(  50)K     2 of   6   0.9911   small  2. maximal spacing


SAPS.  Version of April 11, 1996.
Date run: Wed Feb 26 14:10:19 2020

File: temp.txt

There are no significant charge clusters.
(*00)  17(0,1,0); at  340- 357:   TFRLGKSGDLIKLQIDNQ


Location (Quartile) Spacing     Rank       P-value   Interpretation

   0-  29  (1.)     C(  29)C     2 of  19   0.9996   small  2. maximal spacing
 216- 398  (4.)     C( 182)C     1 of  19   0.0003   large  1. maximal spacing


SAPS.  Version of April 11, 1996.
Date run: Wed Feb 26 14:10:19 2020

File: temp.txt

Positive charge clusters (cmin = 11/30 or 15/45 or 18/60):

 1) From   65 to   92:   RIRFRRGRRLLRRIAPFVPIVIRAFGKR
                         +0+0++0++00++000000000+000++
    quartile: 2; size: 28, +count: 11, -count:  0, 0count: 17; t-value:  3.92


Negative charge clusters (cmin = 13/30 or 18/45 or 22/60):  none

Mixed charge clusters (cmin = 19/30 or 26/45 or 33/60):  none


# 5) 1) From   44 to   58:  length= 15, score=28.00  ** 
# 5)      44  VAVVLIVVLV VMMIG
# 5)    L:  2(13.3%);  V:  7(46.7%);  I:  2(13.3%);  M:  2(13.3%);
# 5) temp.txt: # of segments (>=15 residues) exceeding M_0.05:  1
# 6) 1) From   44 to   58:  length= 15, score=63.00  ** 
# 6)      44  VAVVLIVVLV VMMIG
# 6)    L:  2(13.3%);  V:  7(46.7%);  I:  2(13.3%);  M:  2(13.3%);
# 6) temp.txt: # of segments (>=15 residues) exceeding M_0.05:  1

Location (Quartile) Spacing     Rank       P-value   Interpretation

  92- 161  (4.)     R(  69)R     1 of  15   0.0035   large maximal spacing


SAPS.  Version of April 11, 1996.
Date run: Wed Feb 26 14:10:20 2020

File: temp.txt

Positive charge clusters (cmin = 11/30 or 14/45 or 17/60):

 1) From   24 to   51:   RIRIRRGRKIFRKIRPYIPFVIGAVGKR
                         +0+0++0++00++0+00000000000++
    quartile: 1; size: 28, +count: 11, -count:  0, 0count: 17; t-value:  4.25 *


Negative charge clusters (cmin = 13/30 or 17/45 or 21/60):  none

Mixed charge clusters (cmin = 18/30 or 25/45 or 31/60):  none


# 5) 1) From    3 to   17:  length= 15, score=28.00  ** 
# 5)       3  VAVVLIVVLV VMMIG
# 5)    L:  2(13.3%);  V:  7(46.7%);  I:  2(13.3%);  M:  2(13.3%);
# 5) temp.txt: # of segments (>=15 residues) exceeding M_0.05:  1
# 6) 1) From    3 to   17:  length= 15, score=63.00  * 
# 6)       3  VAVVLIVVLV VMMIG
# 6)    L:  2(13.3%);  V:  7(46.7%);  I:  2(13.3%);  M:  2(13.3%);
# 6) temp.txt: # of segments (>=15 residues) exceeding M_0.05:  1

Location (Quartile) Spacing     Rank       P-value   Interpretation

   0-   7  (1.)     L(   7)L     2 of   5   0.9985   small  2. maximal spacing
   1-  14  (1.)     M(  13)M     2 of   4   0.9679   small  2. maximal spacing
  11- 113  (3.)     L( 102)L     1 of   5   0.0015   large  1. maximal spacing
  15- 120  (3.)     M( 105)M     1 of   4   0.0053   large  1. maximal spacing
  51- 120  (3.)     R(  69)R     1 of   9   0.0062   large maximal spacing


SAPS.  Version of April 11, 1996.
Date run: Wed Feb 26 14:10:20 2020

File: temp.txt

There are no significant charge clusters.

# 6) 1) From    7 to   21:  length= 15, score=51.00  ** 
# 6)       7  VIVTVLSILA IVLLS
# 6)    L:  4(26.7%);  S:  2(13.3%);  V:  4(26.7%);  I:  3(20.0%);
# 6) temp.txt: # of segments (>=15 residues) exceeding M_0.05:  1

Location (Quartile) Spacing     Rank       P-value   Interpretation

  76- 161  (2.)     C(  85)C     1 of  26   0.0004   large maximal spacing


SAPS.  Version of April 11, 1996.
Date run: Wed Feb 26 14:10:20 2020

File: temp.txt

Positive charge clusters:  not evaluated (frequency of + < 5%, too low)

Negative charge clusters (cmin = 10/30 or 13/45 or 17/60):

 1) From   82 to  116:   EADEEEESVTTAAPLILPHLLSTSAPVVEEEEEEE
                         -0-----000000000000000000000-------
    quartile: 2; size: 35, +count:  0, -count: 13, 0count: 22; t-value:  4.67 *


Mixed charge clusters (cmin = 12/30 or 16/45 or 20/60):  none

  (-)   7(0,0,0); at  110- 116:   EEEEEEE

2. Long amino acid multiplets (>= 5; Letter/Length/Position):
    L/5/11  E/7/110

1. Long charge multiplets (>= 5; Letter/Length/Position):
    -/5/31  -/5/84  -/7/110


Location (Quartile) Spacing     Rank       P-value   Interpretation

 136- 206  (3.)     -(  70)-     1 of  28   0.0007   large maximal spacing


SAPS.  Version of April 11, 1996.
Date run: Wed Feb 26 14:10:20 2020

File: temp.txt

Positive charge clusters:  not evaluated (frequency of + < 5%, too low)

Negative charge clusters (cmin = 10/30 or 13/45 or 16/60):  none

Mixed charge clusters (cmin = 11/30 or 15/45 or 19/60):

 1) From   79 to   98:   ETDTRSTDEEKFKRRATCRV
                         -0-0+00---+0+++000+0
    quartile: 1; size: 20, +count:  6, -count:  5, 0count:  9; t-value: 14.28 *


 2) From  133 to  186:   ESYQNGFRLPDRNFTDDLNDKNSEAYANLEKEVCSKVKTTLSESTSPVKDQKLE
                         -000000+00-+000--00-+00-00000-+-000+0+0000-00000+-0+0-
    quartile: 1; size: 54, +count:  8, -count: 11, 0count: 35; t-value:  4.98 *


 3) From  215 to  256:   DFRIKINIFLEEKVSNGQLGDIKVDTTYKCNDNQGDAECKQK
                         -0+0+00000--+0000000-0+0-000+00-000-0-0+0+
    quartile: 1; size: 42, +count:  7, -count:  8, 0count: 27; t-value:  4.49


  (*)   7(1,0,0); at   86-  93:   DEEKFKRR

# 5) 1) From   98 to  113:  length= 16, score=25.00  ** 
# 5)      98  VFLFVFLLMT LLAVVV
# 5)    L:  5(31.2%);  V:  5(31.2%);  F:  3(18.8%);
# 5) temp.txt: # of segments (>=15 residues) exceeding M_0.05:  1
# 6) 1) From   98 to  122:  length= 25, score=88.00  ** 
# 6)      98  VFLFVFLLMT LLAVVVTSIT LAIVL
# 6)    L:  7(28.0%);  V:  6(24.0%);  T:  3(12.0%);  F:  3(12.0%);
# 6) temp.txt: # of segments (>=15 residues) exceeding M_0.05:  1
2. Long amino acid multiplets (>= 5; Letter/Length/Position):
    S/5/694  S/5/749


Location (Quartile) Spacing     Rank       P-value   Interpretation

   0-  96  (1.)     C(  96)C     2 of   6   0.9982   small  2. maximal spacing
  28-  74  (1.)     T(  46)T     2 of 185   0.0051   large  2. maximal spacing
  84- 115  (1.)     S(  31)S     2 of 338   0.0002   large  2. maximal spacing
 106- 315  (1.)     M( 209)M     1 of  84   0.0000   large maximal spacing
 177- 240  (1.)     T(  63)T     1 of 185   0.0074   large  1. maximal spacing
 217- 988  (2.)     R( 771)R     1 of  13   0.0002   large maximal spacing
 223- 830  (2.)     F( 607)F     1 of  15   0.0016   large maximal spacing
 229- 269  (1.)     S(  40)S     1 of 338   0.0012   large  1. maximal spacing
 242-1151  (3.)     Y( 909)Y     1 of  12   0.0000   large  1. maximal spacing
 253-1272  (3.)     C(1019)C     1 of   6   0.0018   large  1. maximal spacing
 256- 837  (2.)     +( 581)+     1 of  36   0.0000   large  1. maximal spacing
 256- 837  (2.)     K( 581)K     1 of  24   0.0000   large  1. maximal spacing
 325- 526  (2.)     L( 201)L     1 of  51   0.0077   large maximal spacing
 935-1215  (4.)     K( 280)K     2 of  24   0.0004   large  2. maximal spacing
 988-1215  (4.)     +( 227)+     2 of  36   0.0001   large  2. maximal spacing
1151-1272  (4.)     Y( 121)Y     2 of  12   0.9971   small  2. maximal spacing


SAPS.  Version of April 11, 1996.
Date run: Wed Feb 26 14:10:20 2020

File: temp.txt

There are no significant charge clusters.
  (0)  69(2,0,0); at  503- 573:   see sequence file: temp.txt
  (0)  72(2,0,0); at  533- 606:   see sequence file: temp.txt

# 4) 1) From  457 to  648:  length=192, score=120.00  ** 
# 4)     457  SNINTQPNNN GSNLNPYPFP NQPTSFPNQP TSFPNQQPTF PNQPSRFPNQ 
# 4)     507  PSNKPSNQPP TFPPTSGGGN NVNVNKPFQP PYQPITQPQT PTTNTQTGSI 
# 4)     557  TGSNTGSNPL TIQFPVLKPV PPTTPTQPPP QPPTVAPTQP PTTINIAKPG 
# 4)     607  EPGFNINAYC SINRYQIFPH PSSCAKYYNC MQPYSAFGSF VM
# 4)    T: 22(11.5%);  P: 43(22.4%);  N: 26(13.5%);
# 4) temp.txt: # of segments (>=20 residues) exceeding M_0.05:  1

Location (Quartile) Spacing     Rank       P-value   Interpretation

  61-  63  (1.)     L(   2)L    50 of  50   0.0078   large minimal spacing
 105- 108  (1.)     C(   3)C    85 of  85   0.0000   large minimal spacing
 170- 172  (1.)     L(   2)L    48 of  50   0.0078     matching minimum
 253- 256  (1.)     C(   3)C    80 of  85   0.0000     matching minimum
 400- 403  (2.)     C(   3)C    81 of  85   0.0000     matching minimum
 436- 592  (2.)     A( 156)A     1 of  55   0.0080   large maximal spacing
 452- 616  (3.)     C( 164)C     1 of  85   0.0000   large  1. maximal spacing
 454- 657  (3.)     D( 203)D     1 of  46   0.0026   large maximal spacing
 456- 502  (2.)     *(  46)*     1 of 205   0.0087   large  1. maximal spacing
 456- 607  (3.)     -( 151)-     1 of  97   0.0000   large maximal spacing
 532- 574  (3.)     *(  42)*     2 of 205   0.0001   large  2. maximal spacing
 696- 699  (3.)     C(   3)C    82 of  85   0.0000     matching minimum
 839- 842  (4.)     C(   3)C    83 of  85   0.0000     matching minimum
 989- 992  (4.)     C(   3)C    84 of  85   0.0000     matching minimum
 999-1026  (4.)     C(  27)C     2 of  85   1.0000   small  2. maximal spacing
1009-1011  (4.)     L(   2)L    49 of  50   0.0078     matching minimum


SAPS.  Version of April 11, 1996.
Date run: Wed Feb 26 14:10:20 2020

File: temp.txt

There are no significant charge clusters.

2. Long amino acid multiplets (>= 5; Letter/Length/Position):
    T/12/209


Location (Quartile) Spacing     Rank       P-value   Interpretation

  29- 207  (1.)     C( 178)C     1 of  27   0.0024   large maximal spacing
 135- 137  (1.)     I(   2)I    40 of  40   0.0039   large minimal spacing
 165- 167  (2.)     I(   2)I    36 of  40   0.0039     matching minimum
 204- 206  (2.)     I(   2)I    37 of  40   0.0039     matching minimum
 324- 327  (3.)     K(   3)K    34 of  34   0.0022   large minimal spacing
 327- 330  (3.)     K(   3)K    33 of  34   0.0022     matching minimum
 469- 471  (4.)     I(   2)I    38 of  40   0.0039     matching minimum
 485- 487  (4.)     I(   2)I    39 of  40   0.0039     matching minimum


SAPS.  Version of April 11, 1996.
Date run: Wed Feb 26 14:10:20 2020

File: temp.txt

There are no significant charge clusters.


Location (Quartile) Spacing     Rank       P-value   Interpretation

 120- 122  (3.)     A(   2)A    23 of  23   0.0095   large minimal spacing
 167- 169  (3.)     A(   2)A    22 of  23   0.0095     matching minimum


SAPS.  Version of April 11, 1996.
Date run: Wed Feb 26 14:10:20 2020

File: temp.txt

There are no significant charge clusters.
(*00)  26(0,2,1); at   55-  82:   EMIKQGRLSEPYKGVIDCTKKTMANEGF


Location (Quartile) Spacing     Rank       P-value   Interpretation

 184- 212  (3.)     -(  28)-     1 of  25   0.9905   small maximal spacing
 197- 269  (3.)     C(  72)C     1 of   6   0.9946   small maximal spacing


SAPS.  Version of April 11, 1996.
Date run: Wed Feb 26 14:10:20 2020

File: temp.txt

Positive charge clusters (cmin = 11/30 or 14/45 or 17/60):

 1) From  699 to  722:   RRRYPSRIGVPRRYRPGLRRRIQR
                         +++000+0000++0+000+++00+
    quartile: 3; size: 24, +count: 11, -count:  0, 0count: 13; t-value:  5.34 *


Negative charge clusters (cmin = 12/30 or 16/45 or 19/60):

 1) From  233 to  271:   ESDDSDETEESEEAETGGGYGREQMEADEEVEVEDDEFE
                         -0--0--0--0--0-000000+-00-0---0-0----0-
    quartile: 1; size: 39, +count:  1, -count: 21, 0count: 17; t-value:  6.94 *


Mixed charge clusters (cmin = 18/30 or 24/45 or 29/60):  none


# 2) 1) From  233 to  271:  length= 39, score=23.00  **
# 2)    (pocket at  248 to  254:   length=  7, score=-8.00) 
# 2)     233  ESDDSDETEE SEEAE |TGGGY GR| EQMEADEE VEVEDDEFE
# 2)    G:  4(10.3%);  E: 15(38.5%);  D:  6(15.4%);
# 2) temp.txt: # of segments (>=20 residues) exceeding M_0.05:  1
# 5) 1) From  799 to  822:  length= 24, score=23.00  ** 
# 5)     799  LVAVIASMAS ILVIIVSVGF YYFY
# 5)    A:  3(12.5%);  S:  3(12.5%);  V:  5(20.8%);  I:  4(16.7%);
# 5)    Y:  3(12.5%);
# 5) temp.txt: # of segments (>=15 residues) exceeding M_0.05:  1
# 6) 1) From  799 to  821:  length= 23, score=67.00  ** 
# 6)     799  LVAVIASMAS ILVIIVSVGF YYF
# 6)    A:  3(13.0%);  S:  3(13.0%);  V:  5(21.7%);  I:  4(17.4%);
# 6) temp.txt: # of segments (>=15 residues) exceeding M_0.05:  1

1. Total number of amino acid multiplets:  95  (Expected range:  40-- 87) high

Location (Quartile) Spacing     Rank       P-value   Interpretation

 184- 473  (2.)     W( 289)W     1 of   5   0.9907   small maximal spacing
 191- 382  (2.)     C( 191)C     2 of  35   0.0002   large  2. maximal spacing
 216- 389  (2.)     L( 173)L     1 of  54   0.0051   large  1. maximal spacing
 604- 855  (3.)     C( 251)C     1 of  35   0.0047   large  1. maximal spacing
 668- 843  (3.)     W( 175)W     5 of   5   0.0019   large minimal spacing
 949-1105  (4.)     K( 156)K     1 of  57   0.0089   large maximal spacing
 950-1076  (4.)     L( 126)L     2 of  54   0.0011   large  2. maximal spacing


SAPS.  Version of April 11, 1996.
Date run: Wed Feb 26 14:10:20 2020

File: temp.txt

Positive charge clusters (cmin =  9/30 or 12/45 or 15/60):  none

Negative charge clusters (cmin = 10/30 or 13/45 or 15/60):

 1) From  582 to  659:   see sequence above
                         see sequence above
    quartile: 3; size: 78, +count:  0, -count: 20, 0count: 58; t-value:  4.83 *


Mixed charge clusters (cmin = 15/30 or 19/45 or 24/60):

 1) From  675 to  738:   see sequence above
                         see sequence above
    quartile: 4; size: 64, +count:  9, -count: 17, 0count: 38; t-value:  4.59 *


# 5) 1) From  741 to  766:  length= 26, score=22.00  *
# 5)    (pocket at  759 to  760:   length=  2, score=-8.00)
# 5)    (pocket at  746 to  748:   length=  3, score=-6.00) 
# 5)     741  LWMIL |SVS| FG ALLLVLLL |TT|  CVCMCV
# 5)    L:  8(30.8%);  V:  4(15.4%);  C:  3(11.5%);
# 5) temp.txt: # of segments (>=15 residues) exceeding M_0.05:  1
# 6) 1) From  741 to  766:  length= 26, score=66.00  ** 
# 6)     741  LWMILSVSFG ALLLVLLLTT CVCMCV
# 6)    L:  8(30.8%);  V:  4(15.4%);  C:  3(11.5%);
# 6) temp.txt: # of segments (>=15 residues) exceeding M_0.05:  1

Location (Quartile) Spacing     Rank       P-value   Interpretation

   4- 100  (1.)     W(  96)W     2 of   6   0.9824   small  2. maximal spacing
 127- 742  (3.)     W( 615)W     1 of   6   0.0042   large  1. maximal spacing
 157- 264  (2.)     -( 107)-     1 of  78   0.0007   large  1. maximal spacing
 178- 380  (2.)     C( 202)C     1 of  33   0.0026   large  1. maximal spacing
 309- 372  (2.)     +(  63)+     2 of  72   0.0076   large  2. maximal spacing
 482- 534  (3.)     -(  52)-     2 of  78   0.0362   large  2. maximal spacing
 544- 663  (3.)     +( 119)+     1 of  72   0.0005   large  1. maximal spacing
 627- 761  (4.)     C( 134)C     2 of  33   0.0009   large  2. maximal spacing


SAPS.  Version of April 11, 1996.
Date run: Wed Feb 26 14:10:20 2020

File: temp.txt

There are no significant charge clusters.
(*00)  17(0,0,0); at 1940-1956:   PMEVLDGIRWLRIGDML

# 4) 1) From  494 to  603:  length=110, score=47.00  *
# 4)    (pocket at  529 to  530:   length=  2, score=-16.00) 
# 4)     494  LIYQVGNVFV VANETYYIPT TPTTPKPQTT PTTPS |RR| TPP IPTPTPASSS 
# 4)     544  VASQELSSNI YLQSSTIFIS DNSSCGFSGI ACSMIVSSTL HPVQTFTSSI 
# 4)     594  EIPTNITPSM
# 4)    S: 19(17.3%);  T: 18(16.4%);  I: 11(10.0%);  P: 14(12.7%);
# 4) 2) From 1327 to 1420:  length= 94, score=49.00  *
# 4)    (pocket at 1389 to 1395:   length=  7, score=-20.00) 
# 4)    1327  ISQLPTNYTA PPTPTFMPTS TQVVTSTISS TSLTDSFPTI SPSPTYTEMS 
# 4)    1377  STQTPTPPPT TT |ERPLLYD| A VLANITYLLY NFTHTPQHNN PNSY
# 4)    S: 12(12.8%);  T: 22(23.4%);  P: 15(16.0%);
# 4) temp.txt: # of segments (>=20 residues) exceeding M_0.05:  2
# 5) 1) From   79 to  105:  length= 27, score=43.00  ** 
# 5)      79  CCLILMFIIG AIIIAAAIAC LVYFLLA
# 5)    L:  5(18.5%);  A:  6(22.2%);  I:  7(25.9%);  C:  3(11.1%);
# 5) temp.txt: # of segments (>=15 residues) exceeding M_0.05:  1
# 6) 1) From   81 to  105:  length= 25, score=89.00  ** 
# 6)      81  LILMFIIGAI IIAAAIACLV YFLLA
# 6)    L:  5(20.0%);  A:  6(24.0%);  I:  7(28.0%);
# 6) temp.txt: # of segments (>=15 residues) exceeding M_0.05:  1

Location (Quartile) Spacing     Rank       P-value   Interpretation

 530- 671  (2.)     +( 141)+     1 of 213   0.0001   large  1. maximal spacing
1324-1390  (3.)     +(  66)+     2 of 213   0.0202   large  2. maximal spacing
1499-1561  (3.)     E(  62)E     1 of 105   0.9993   small  1. maximal spacing
1800-1859  (4.)     E(  59)E     2 of 105   0.9973   small  2. maximal spacing


SAPS.  Version of April 11, 1996.
Date run: Wed Feb 26 14:10:20 2020

File: temp.txt

There are no significant charge clusters.


Location (Quartile) Spacing     Rank       P-value   Interpretation

   1-   8  (1.)     M(   7)M     2 of   5   1.0000   small  2. maximal spacing
  13- 285  (3.)     M( 272)M     1 of   5   0.0000   large  1. maximal spacing


SAPS.  Version of April 11, 1996.
Date run: Wed Feb 26 14:10:20 2020

File: temp.txt

Positive charge clusters (cmin =  9/30 or 12/45 or 14/60):  none

Negative charge clusters (cmin =  6/30 or  8/45 or 10/60):  none

Mixed charge clusters (cmin = 12/30 or 16/45 or 20/60):

 1) From  156 to  189:   EQMRLTRSYNLDEEQKFKILEEHNKFRSDVVQKR
                         -00+00+0000---0+0+00--00+0+0-000++
    quartile: 2; size: 34, +count:  8, -count:  7, 0count: 19; t-value:  4.61 *


Location (Quartile) Spacing     Rank       P-value   Interpretation

  17- 214  (2.)     C( 197)C     1 of  14   0.0003   large maximal spacing
 141- 296  (3.)     P( 155)P     1 of  18   0.0008   large  1. maximal spacing
 324- 356  (4.)     P(  32)P     2 of  18   0.9858   small  2. maximal spacing


SAPS.  Version of April 11, 1996.
Date run: Wed Feb 26 14:10:20 2020

File: temp.txt

There are no significant charge clusters.

# 4) 1) From    5 to  107:  length=103, score=49.00  **
# 4)    (pocket at   43 to   46:   length=  4, score=-14.00) 
# 4)       5  VVFLTVFLSV PFCCCQNVTE LSGTSPNGSS LSGTNQNS |EP QK| GVINAGST 
# 4)      55  PSSGTLSIAS LQAMLATLMM TNKQTVAAAS KPTVTNTGSK QPTATGQPTL 
# 4)     105  SQP
# 4)    S: 15(14.6%);  T: 15(14.6%);
# 4) temp.txt: # of segments (>=20 residues) exceeding M_0.05:  1

Location (Quartile) Spacing     Rank       P-value   Interpretation

   0-   2  (1.)     N(   2)N    28 of  28   0.0054   large minimal spacing
  39-  41  (1.)     N(   2)N    24 of  28   0.0054     matching minimum
  55-  86  (1.)     P(  31)P     2 of  15   0.9881   small  2. maximal spacing
 120- 274  (3.)     P( 154)P     1 of  15   0.0011   large  1. maximal spacing
 159- 161  (3.)     N(   2)N    25 of  28   0.0054     matching minimum
 171- 173  (3.)     N(   2)N    26 of  28   0.0054     matching minimum
 196- 198  (3.)     N(   2)N    27 of  28   0.0054     matching minimum


SAPS.  Version of April 11, 1996.
Date run: Wed Feb 26 14:10:20 2020

File: temp.txt

There are no significant charge clusters.


Location (Quartile) Spacing     Rank       P-value   Interpretation

  15- 258  (1.)     C( 243)C     1 of  24   0.0001   large maximal spacing


SAPS.  Version of April 11, 1996.
Date run: Wed Feb 26 14:10:20 2020

File: temp.txt

There are no significant charge clusters.


Location (Quartile) Spacing     Rank       P-value   Interpretation

  43-  45  (1.)     S(   2)S    59 of  59   0.0000   large minimal spacing
  89-  91  (1.)     S(   2)S    55 of  59   0.0000     matching minimum
 101- 151  (1.)     Q(  50)Q     1 of  32   0.9973   small  1. maximal spacing
 161- 163  (1.)     S(   2)S    56 of  59   0.0000     matching minimum
 290- 338  (2.)     Q(  48)Q     2 of  32   0.9737   small  2. maximal spacing
 444- 446  (3.)     S(   2)S    57 of  59   0.0000     matching minimum
 562- 594  (4.)     S(  32)S     1 of  59   0.9969   small  1. maximal spacing
 580- 625  (4.)     Y(  45)Y     1 of  37   0.9973   small  1. maximal spacing
 595- 630  (4.)     C(  35)C     2 of  44   0.9965   small  2. maximal spacing
 656- 658  (4.)     S(   2)S    58 of  59   0.0000     matching minimum
 676- 717  (4.)     Y(  41)Y     2 of  37   0.9914   small  2. maximal spacing
 682- 717  (4.)     C(  35)C     1 of  44   0.9999   small  1. maximal spacing
 686- 717  (4.)     S(  31)S     2 of  59   0.9784   small  2. maximal spacing


SAPS.  Version of April 11, 1996.
Date run: Wed Feb 26 14:10:20 2020

File: temp.txt

Positive charge clusters (cmin =  9/30 or 12/45 or 15/60):  none

Negative charge clusters (cmin =  9/30 or 12/45 or 15/60):  none

Mixed charge clusters (cmin = 14/30 or 19/45 or 24/60):

 1) From  511 to  565:   EKKTSLLKATEDLKRNVADTCTVPKIETVVETELPSDDLNETNEGKSKDQRKSKD
                         -++0000+00--0++000-00000+0-000-0-000--00-00-0+0+-0++0+-
    quartile: 4; size: 55, +count: 11, -count: 13, 0count: 31; t-value:  4.31 *


(*00)  18(0,1,0); at  229- 247:   TLDCYDKHGDVVDTVEVNK

# 5) 1) From    5 to   21:  length= 17, score=25.00  ** 
# 5)       5  IAGWVGGWLA IAFLAFV
# 5)    L:  2(11.8%);  A:  4(23.5%);  G:  3(17.6%);  V:  2(11.8%);
# 5)    I:  2(11.8%);  F:  2(11.8%);  W:  2(11.8%);
# 5) temp.txt: # of segments (>=15 residues) exceeding M_0.05:  1
# 6) 1) From    5 to   58:  length= 54, score=63.00  **
# 6)    (pocket at   22 to   28:   length=  7, score=-42.00) 
# 6)       5  IAGWVGGWLA IAFLAFV |RFI EIHK| LTYTAT IMALSGIFIV LVTVLSSQVV 
# 6)      55  YGCF
# 6)    L:  6(11.1%);  A:  6(11.1%);  V:  7(13.0%);  I:  7(13.0%);
# 6) temp.txt: # of segments (>=15 residues) exceeding M_0.05:  1

Location (Quartile) Spacing     Rank       P-value   Interpretation

  12- 485  (2.)     W( 473)W     1 of   5   0.0078   large maximal spacing
  57-  61  (1.)     C(   4)C    37 of  37   0.0000   large minimal spacing
 403- 457  (3.)     R(  54)R     1 of  24   0.9907   small maximal spacing


SAPS.  Version of April 11, 1996.
Date run: Wed Feb 26 14:10:20 2020

File: temp.txt

There are no significant charge clusters.


Location (Quartile) Spacing     Rank       P-value   Interpretation

  28- 133  (2.)     H( 105)H     1 of  14   0.0020   large maximal spacing


SAPS.  Version of April 11, 1996.
Date run: Wed Feb 26 14:10:20 2020

File: temp.txt

There are no significant charge clusters.


There are no unusual spacings.

SAPS.  Version of April 11, 1996.
Date run: Wed Feb 26 14:10:20 2020

File: temp.txt

Positive charge clusters (cmin =  7/30 or  9/45 or 11/60):  none

Negative charge clusters (cmin = 22/30 or 31/45 or 39/60):

 1) From  313 to  372:   see sequence above
                         see sequence above
    quartile: 4; size: 60, +count:  0, -count: 39, 0count: 21; t-value:  3.85


Mixed charge clusters (cmin = 24/30 or 34/45 or 43/60):  none

  (0)  19(1,0,0); at    2-  21:   AARSALCFLAIITLFVYACG
  (0)  26(1,0,0); at    5-  31:   SALCFLAIITLFVYACGRPALNFNSIY
  (-)  11(0,0,0); at   73-  83:   DDDDDDDDEDD
  (0)  24(1,0,0); at  261- 285:   VGNVMVNLMHGVHGVTGGGVNHDIY

# 4) 1) From    5 to   31:  length= 27, score=18.00  **
# 4)    (pocket at   22 to   22:   length=  1, score=-8.00) 
# 4)       5  SALCFLAIIT LFVYACG |R| PA LNFNSIY
# 4)    L:  4(14.8%);  A:  4(14.8%);  I:  3(11.1%);  F:  3(11.1%);
# 4) 2) From  261 to  282:  length= 22, score=22.00  ** 
# 4)     261  VGNVMVNLMH GVHGVTGGGV NH
# 4)    G:  6(27.3%);  V:  6(27.3%);  N:  3(13.6%);  H:  3(13.6%);
# 4) temp.txt: # of segments (>=20 residues) exceeding M_0.05:  2
# 5) 1) From    6 to   21:  length= 16, score=19.00  ** 
# 5)       6  ALCFLAIITL FVYACG
# 5)    L:  3(18.8%);  A:  3(18.8%);  I:  2(12.5%);  F:  2(12.5%);
# 5)    C:  2(12.5%);
# 5) temp.txt: # of segments (>=15 residues) exceeding M_0.05:  1
# 6) 1) From    6 to   21:  length= 16, score=43.00  ** 
# 6)       6  ALCFLAIITL FVYACG
# 6)    L:  3(18.8%);  A:  3(18.8%);  I:  2(12.5%);  F:  2(12.5%);
# 6)    C:  2(12.5%);
# 6) temp.txt: # of segments (>=15 residues) exceeding M_0.05:  1
2. Long amino acid multiplets (>= 5; Letter/Length/Position):
    D/8/73

1. Long charge multiplets (>= 5; Letter/Length/Position):
    -/11/73  -/6/243


Location (Quartile) Spacing     Rank       P-value   Interpretation

   0-  33  (1.)     -(  33)-     1 of 161   0.0000   large  1. maximal spacing
   0-  33  (1.)     D(  33)D     1 of 124   0.0003   large  1. maximal spacing
   4-  22  (1.)     *(  18)*     2 of 185   0.0000   large  2. maximal spacing
  41-  85  (1.)     F(  44)F     2 of   7   0.9898   small  2. maximal spacing
  63- 136  (2.)     S(  73)S     2 of  18   0.0463   large  2. maximal spacing
  92- 395  (3.)     F( 303)F     1 of   7   0.0009   large  1. maximal spacing
 211- 355  (3.)     S( 144)S     1 of  18   0.0064   large  1. maximal spacing
 260- 283  (3.)     *(  23)*     1 of 185   0.0001   large  1. maximal spacing
 260- 283  (3.)     -(  23)-     2 of 161   0.0000   large  2. maximal spacing
 260- 283  (3.)     D(  23)D     2 of 124   0.0001   large  2. maximal spacing


SAPS.  Version of April 11, 1996.
Date run: Wed Feb 26 14:10:20 2020

File: temp.txt

There are no significant charge clusters.


Location (Quartile) Spacing     Rank       P-value   Interpretation

   9-  93  (2.)     F(  84)F     1 of   7   0.0004   large  1. maximal spacing
  93- 103  (4.)     F(  10)F     2 of   7   0.9961   small  2. maximal spacing


SAPS.  Version of April 11, 1996.
Date run: Wed Feb 26 14:10:20 2020

File: temp.txt

Positive charge clusters (cmin = 13/30 or 17/45 or 21/60):  none

Negative charge clusters (cmin = 12/30 or 16/45 or 20/60):

 1)*From  355 to  407:   DVIIDHDSSEELDDPEDPVHNDKNDDTHDSKDDDHDSKDDNHDNEGGHDEHDD
                         -000-0-00--0--0--0000-+0--00-0+---0-0+--00-0-000--0--
    quartile: 3; size: 53, +count:  3, -count: 25, 0count: 25; t-value:  5.32 *


Mixed charge clusters (cmin = 19/30 or 27/45 or 33/60):

 1)*From  355 to  439:   see sequence above
                         see sequence above
    quartile: 3; size: 85, +count: 14, -count: 40, 0count: 31; t-value:  6.15 *


  (*)  17(2,0,0); at  403- 421:   DEHDDKERDDRKENERERE
  (0)  42(2,0,0); at  451- 494:   PTTQVIPTMMPVTTMLPSMSTTMRTTTSTTISTTAQLPSKTTTM

# 2) 1) From  359 to  437:  length= 79, score=26.00  ** 
# 2)     359  DHDSSEELDD PEDPVHNDKN DDTHDSKDDD HDSKDDNHDN EGGHDEHDDK 
# 2)     409  ERDDRKENER EREHENEESK ESRESREDE
# 2)    E: 17(21.5%);  D: 22(27.8%);  H:  8(10.1%);
# 2) temp.txt: # of segments (>=20 residues) exceeding M_0.05:  1
# 3) 1) From  376 to  439:  length= 64, score=26.00  ** 
# 3)     376  DKNDDTHDSK DDDHDSKDDN HDNEGGHDEH DDKERDDRKE NEREREHENE 
# 3)     426  ESKESRESRE DERK
# 3)    K:  7(10.9%);  E: 14(21.9%);  D: 17(26.6%);  R:  7(10.9%);
# 3) temp.txt: # of segments (>=20 residues) exceeding M_0.05:  1
# 4) 1) From  451 to  489:  length= 39, score=30.00  **
# 4)    (pocket at  474 to  474:   length=  1, score=-8.00) 
# 4)     451  PTTQVIPTMM PVTTMLPSMS TTM |R| TTTSTT ISTTAQLPS
# 4)    S:  5(12.8%);  T: 14(35.9%);  P:  5(12.8%);  M:  5(12.8%);
# 4) 2) From  502 to  525:  length= 24, score=24.00  * 
# 4)     502  PGPPPPPGNC QGQVINGSTS IGCI
# 4)    G:  5(20.8%);  I:  3(12.5%);  P:  6(25.0%);
# 4) temp.txt: # of segments (>=20 residues) exceeding M_0.05:  2
2. Long amino acid multiplets (>= 5; Letter/Length/Position):
    P/5/504


Location (Quartile) Spacing     Rank       P-value   Interpretation

   0- 149  (1.)     T( 149)T     2 of  36   0.0000   large  2. maximal spacing
   0- 157  (1.)     S( 157)S     1 of  51   0.0001   large  1. maximal spacing
   0- 221  (1.)     P( 221)P     1 of  23   0.0048   large maximal spacing
   0- 454  (2.)     Q( 454)Q     1 of  14   0.0000   large  1. maximal spacing
   0- 511  (2.)     C( 511)C     1 of  19   0.0000   large  1. maximal spacing
   3- 142  (1.)     K( 139)K     1 of  46   0.0016   large maximal spacing
   5- 308  (1.)     M( 303)M     1 of  19   0.0006   large maximal spacing
 149- 335  (2.)     T( 186)T     1 of  36   0.0005   large  1. maximal spacing
 227- 307  (2.)     S(  80)S     2 of  51   0.0018   large  2. maximal spacing
 321- 377  (2.)     +(  56)+     1 of 121   0.0021   large maximal spacing
 321- 410  (3.)     R(  89)R     1 of  76   0.0016   large  1. maximal spacing
 337- 400  (3.)     G(  63)G     2 of  99   0.0000   large  2. maximal spacing
 401- 503  (3.)     G( 102)G     1 of  99   0.0000   large  1. maximal spacing
 424- 510  (3.)     N(  86)N     1 of  93   0.0002   large  1. maximal spacing
 437- 500  (3.)     -(  63)-     1 of 108   0.0019   large  1. maximal spacing
 454- 486  (3.)     Q(  32)Q     2 of  14   1.0000   small  2. maximal spacing
 474- 527  (3.)     R(  53)R     2 of  76   0.0060   large  2. maximal spacing
 567- 599  (4.)     C(  32)C     2 of  19   1.0000   small  2. maximal spacing
 594- 637  (4.)     N(  43)N     2 of  93   0.0098   large  2. maximal spacing
 597- 659  (4.)     -(  62)-     2 of 108   0.0000   large  2. maximal spacing
 695- 703  (4.)     Y(   8)Y    20 of  20   0.0073   large minimal spacing


SAPS.  Version of April 11, 1996.
Date run: Wed Feb 26 14:10:20 2020

File: temp.txt

There are no significant charge clusters.


Location (Quartile) Spacing     Rank       P-value   Interpretation

 208- 214  (4.)     N(   6)N    13 of  13   0.0089   large minimal spacing


SAPS.  Version of April 11, 1996.
Date run: Wed Feb 26 14:10:20 2020

File: temp.txt

There are no significant charge clusters.


Location (Quartile) Spacing     Rank       P-value   Interpretation

 150- 156  (3.)     D(   6)D    14 of  14   0.0016   large minimal spacing


SAPS.  Version of April 11, 1996.
Date run: Wed Feb 26 14:10:20 2020

File: temp.txt

There are no significant charge clusters.


There are no unusual spacings.

SAPS.  Version of April 11, 1996.
Date run: Wed Feb 26 14:10:20 2020

File: temp.txt

There are no significant charge clusters.

# 5) 1) From  124 to  142:  length= 19, score=31.00  ** 
# 5)     124  LVIGLVWIIA VIIYAIVAA
# 5)    L:  2(10.5%);  A:  4(21.1%);  V:  4(21.1%);  I:  6(31.6%);
# 5) temp.txt: # of segments (>=15 residues) exceeding M_0.05:  1
# 6) 1) From  118 to  145:  length= 28, score=92.00  ** 
# 6)     118  IFSIISLVIG LVWIIAVIIY AIVAATVV
# 6)    A:  4(14.3%);  V:  6(21.4%);  I:  9(32.1%);
# 6) temp.txt: # of segments (>=15 residues) exceeding M_0.05:  1

There are no unusual spacings.

SAPS.  Version of April 11, 1996.
Date run: Wed Feb 26 14:10:20 2020

File: temp.txt

There are no significant charge clusters.
  (0)  64(1,0,0); at    8-  72:   see sequence file: temp.txt


Location (Quartile) Spacing     Rank       P-value   Interpretation

   7-  61  (1.)     *(  54)*     1 of  56   0.0004   large maximal spacing
  34-  75  (1.)     N(  41)N     1 of  11   0.9995   small maximal spacing


SAPS.  Version of April 11, 1996.
Date run: Wed Feb 26 14:10:20 2020

File: temp.txt

There are no significant charge clusters.


Location (Quartile) Spacing     Rank       P-value   Interpretation

 108- 195  (3.)     Q(  87)Q     1 of  20   0.0048   large maximal spacing
 177- 207  (4.)     Y(  30)Y     1 of  16   0.9919   small maximal spacing


SAPS.  Version of April 11, 1996.
Date run: Wed Feb 26 14:10:20 2020

File: temp.txt

There are no significant charge clusters.

# 6) 1) From    4 to   20:  length= 17, score=45.00  * 
# 6)       4  ISLSVFAVIV IGSCTVI
# 6)    S:  3(17.6%);  V:  4(23.5%);  I:  4(23.5%);
# 6) temp.txt: # of segments (>=15 residues) exceeding M_0.05:  1

Location (Quartile) Spacing     Rank       P-value   Interpretation

   0-   2  (1.)     C(   2)C    31 of  31   0.0013   large minimal spacing
 181- 203  (3.)     C(  22)C     1 of  31   0.9961   small  1. maximal spacing
 214- 233  (3.)     C(  19)C     2 of  31   0.9946   small  2. maximal spacing


SAPS.  Version of April 11, 1996.
Date run: Wed Feb 26 14:10:20 2020

File: temp.txt

There are no significant charge clusters.

# 6) 1) From    4 to   18:  length= 15, score=44.00  * 
# 6)       4  ALIGIALTCM LVGLG
# 6)    L:  4(26.7%);  A:  2(13.3%);  G:  3(20.0%);  I:  2(13.3%);
# 6) temp.txt: # of segments (>=15 residues) exceeding M_0.05:  1

Location (Quartile) Spacing     Rank       P-value   Interpretation

  48-  79  (2.)     -(  31)-     1 of   9   0.9976   small maximal spacing


SAPS.  Version of April 11, 1996.
Date run: Wed Feb 26 14:10:20 2020

File: temp.txt

There are no significant charge clusters.


1. Total number of amino acid multiplets:   6  (Expected range:  16-- 50) low

Location (Quartile) Spacing     Rank       P-value   Interpretation

   0-  24  (1.)     G(  24)G     2 of   5   0.9928   small  2. maximal spacing
   0-  37  (1.)     D(  37)D     1 of  66   0.0013   large maximal spacing
   8- 270  (3.)     L( 262)L     1 of   4   0.0003   large  1. maximal spacing
  19-  40  (1.)     K(  21)K     2 of   6   0.9980   small  2. maximal spacing
  24- 247  (2.)     G( 223)G     1 of   5   0.0054   large  1. maximal spacing
  34- 246  (3.)     F( 212)F     1 of   6   0.0031   large  1. maximal spacing
  40-  65  (1.)     +(  25)+     2 of  10   0.9982   small  2. maximal spacing
  40- 261  (3.)     K( 221)K     1 of   6   0.0014   large  1. maximal spacing
  93- 261  (3.)     +( 168)+     1 of  10   0.0016   large  1. maximal spacing
 146- 148  (3.)     N(   2)N    49 of  49   0.0000   large minimal spacing
 246- 275  (4.)     F(  29)F     2 of   6   0.9901   small  2. maximal spacing
 266- 275  (4.)     A(   9)A    16 of  16   0.0000   large minimal spacing
 270- 275  (4.)     L(   5)L     2 of   4   0.9999   small  2. maximal spacing


SAPS.  Version of April 11, 1996.
Date run: Wed Feb 26 14:10:20 2020

File: temp.txt

There are no significant charge clusters.
(*00)  29(0,3,1); at  144- 175:   EAFAKVFDSGDLFDSSSLKIWKQIGKMTLRCG


Location (Quartile) Spacing     Rank       P-value   Interpretation

   0-   5  (1.)     L(   5)L    13 of  13   0.0092   large minimal spacing
   2- 101  (2.)     K(  99)K     1 of  12   0.0052   large maximal spacing
  11- 125  (2.)     I( 114)I     1 of  10   0.0042   large  1. maximal spacing
 138- 163  (3.)     I(  25)I     2 of  10   0.9691   small  2. maximal spacing
 197- 202  (4.)     L(   5)L    12 of  13   0.0092     matching minimum


SAPS.  Version of April 11, 1996.
Date run: Wed Feb 26 14:10:20 2020

File: temp.txt

There are no significant charge clusters.


Location (Quartile) Spacing     Rank       P-value   Interpretation

   1- 115  (2.)     M( 114)M     1 of   6   0.0077   large maximal spacing
  29-  37  (1.)     G(   8)G    10 of  10   0.0016   large minimal spacing
  54-  62  (2.)     G(   8)G     8 of  10   0.0016     matching minimum
 150- 158  (4.)     G(   8)G     9 of  10   0.0016     matching minimum


SAPS.  Version of April 11, 1996.
Date run: Wed Feb 26 14:10:20 2020

File: temp.txt

Positive charge clusters (cmin = 14/30 or 19/45 or 24/60):  none

Negative charge clusters (cmin = 14/30 or 19/45 or 24/60):  none

Mixed charge clusters (cmin = 22/30 or 30/45 or 38/60):

 1) From   45 to  104:   see sequence above
                         see sequence above
    quartile: 1; size: 60, +count: 16, -count: 25, 0count: 19; t-value:  4.55 *


# 3) 1) From   50 to  104:  length= 55, score=23.00  ** 
# 3)      50  DDDGGDDRGG DGGDDRRGDD RDDDRGGRRD RDNDGNDDRR DGNDDRRDGN 
# 3)     100  DDRRD
# 3)    G: 12(21.8%);  D: 25(45.5%);  R: 14(25.5%);
# 3) temp.txt: # of segments (>=20 residues) exceeding M_0.05:  1
2. Long amino acid multiplets (>= 5; Letter/Length/Position):
    D/5/161

1. Long charge multiplets (>= 5; Letter/Length/Position):
    -/5/161


Location (Quartile) Spacing     Rank       P-value   Interpretation

  20-  50  (1.)     D(  30)D     2 of  45   0.0014   large  2. maximal spacing
  29- 132  (2.)     L( 103)L     1 of  18   0.0014   large maximal spacing
 181- 247  (4.)     D(  66)D     1 of  45   0.0000   large  1. maximal spacing


SAPS.  Version of April 11, 1996.
Date run: Wed Feb 26 14:10:20 2020

File: temp.txt

There are no significant charge clusters.
(*00)  19(1,0,0); at  685- 704:   NYKTWLGAEYLKALEAIDVH


Location (Quartile) Spacing     Rank       P-value   Interpretation

 328- 330  (2.)     I(   2)I    44 of  44   0.0041   large minimal spacing
 727- 729  (4.)     I(   2)I    43 of  44   0.0041     matching minimum


SAPS.  Version of April 11, 1996.
Date run: Wed Feb 26 14:10:20 2020

File: temp.txt

Positive charge clusters:  not evaluated (frequency of + < 5%, too low)

Negative charge clusters:  not evaluated (frequency of - < 5%, too low)

Mixed charge clusters (cmin =  8/30 or 10/45 or 12/60):

 1) From  913 to  928:   ETMKMMKKLGLMKKKK
                         -00+00++0000++++
    quartile: 4; size: 16, +count:  7, -count:  1, 0count:  8; t-value:  8.37 *


# 1) 1) From  925 to  928:  length=  4, score= 8.00  ** 
# 1)     925  KKKK
# 1)    K:  4(100.0%);
# 1) temp.txt: # of segments (>=20 residues) exceeding M_0.05:  1
# 3) 1) From  925 to  928:  length=  4, score= 4.00  * 
# 3)     925  KKKK
# 3)    K:  4(100.0%);
# 3) temp.txt: # of segments (>=20 residues) exceeding M_0.05:  1
# 5) 1) From    7 to   22:  length= 16, score=21.00  ** 
# 5)       7  VGLVVTLAVI AVIVGG
# 5)    L:  2(12.5%);  A:  2(12.5%);  G:  3(18.8%);  V:  6(37.5%);
# 5)    I:  2(12.5%);
# 5) 2) From  771 to  788:  length= 18, score=22.00  ** 
# 5)     771  LAALGAAGAG LGAGGLGG
# 5)    L:  4(22.2%);  A:  6(33.3%);  G:  8(44.4%);
# 5) temp.txt: # of segments (>=15 residues) exceeding M_0.05:  2
# 6) 1) From    7 to   22:  length= 16, score=58.00  ** 
# 6)       7  VGLVVTLAVI AVIVGG
# 6)    L:  2(12.5%);  A:  2(12.5%);  G:  3(18.8%);  V:  6(37.5%);
# 6)    I:  2(12.5%);
# 6) 2) From  771 to  832:  length= 62, score=66.00  **
# 6)    (pocket at  815 to  818:   length=  4, score=-20.00)
# 6)    (pocket at  789 to  793:   length=  5, score=-41.00) 
# 6)     771  LAALGAAGAG LGAGGLGG |NQ MDP| LAGLLSG TGGLFGGAGG AGSG |SPFD| AL 
# 6)     821  LGGGGAGGAG GM
# 6)    L: 10(16.1%);  A: 12(19.4%);  G: 26(41.9%);
# 6) temp.txt: # of segments (>=15 residues) exceeding M_0.05:  2

1. Total number of amino acid multiplets: 108  (Expected range:  49--100) high
3. Long amino acid multiplets (>= 5; Letter/Length/Position):
    Q/11/544  Q/6/578  Q/8/595


Location (Quartile) Spacing     Rank       P-value   Interpretation

  35- 119  (1.)     Q(  84)Q     1 of 177   0.0000   large  1. maximal spacing
 208- 929  (3.)     C( 721)C     1 of   6   0.0032   large maximal spacing
 265- 644  (2.)     -( 379)-     1 of  28   0.0000   large maximal spacing
 265- 656  (2.)     D( 391)D     1 of  18   0.0015   large maximal spacing
 272- 409  (2.)     G( 137)G     2 of  88   0.0000   large  2. maximal spacing
 386- 524  (2.)     I( 138)I     2 of  26   0.0400   large  2. maximal spacing
 409- 645  (3.)     G( 236)G     1 of  88   0.0000   large  1. maximal spacing
 430- 494  (2.)     A(  64)A     2 of  78   0.0180   large  2. maximal spacing
 494- 622  (3.)     A( 128)A     1 of  78   0.0005   large  1. maximal spacing
 628- 929  (4.)     I( 301)I     1 of  26   0.0012   large  1. maximal spacing
 685- 749  (4.)     Q(  64)Q     2 of 177   0.0000   large  2. maximal spacing


SAPS.  Version of April 11, 1996.
Date run: Wed Feb 26 14:10:20 2020

File: temp.txt

Positive charge clusters:  not evaluated (frequency of + < 5%, too low)

Negative charge clusters:  not evaluated (frequency of - < 5%, too low)

Mixed charge clusters (cmin =  8/30 or 11/45 or 14/60):

 1) From   87 to  164:   see sequence above
                         see sequence above
    quartile: 2; size: 78, +count: 12, -count:  8, 0count: 58; t-value:  5.17 *


Location (Quartile) Spacing     Rank       P-value   Interpretation

   0-  43  (1.)     *(  43)*     2 of  27   0.0229   large  2. maximal spacing
  80- 179  (2.)     Q(  99)Q     1 of  24   0.0010   large maximal spacing
 164- 244  (3.)     *(  80)*     1 of  27   0.0040   large  1. maximal spacing


SAPS.  Version of April 11, 1996.
Date run: Wed Feb 26 14:10:20 2020

File: temp.txt

Positive charge clusters:  not evaluated (frequency of + < 5%, too low)

Negative charge clusters (cmin = 12/30 or 16/45 or 20/60):

 1) From  303 to  421:   see sequence above
                         see sequence above
    quartile: 2; size: 119, +count:  2, -count: 46, 0count: 71; t-value:  6.67 *


Mixed charge clusters (cmin = 14/30 or 18/45 or 23/60):  none

 (-0)  15(0,1,0); at  397- 412:   SESEVEDSDVDLEVDV
 (*0)  15(0,1,0); at  397- 412:   SESEVEDSDVDLEVDV

# 2) 1) From  316 to  411:  length= 96, score=25.00  **
# 2)    (pocket at  343 to  371:   length= 29, score=-10.00) 
# 2)     316  DDEVEGIYDV FAEDDSENPV ENLDDSD |GVY DVFADAMEKK AEALENAAEA 
# 2)     366  AAEYIS| DQSE EVDDLSEEVL DDDSDENDST SSESEVEDSD VDLEVD
# 2)    A: 10(10.4%);  S: 11(11.5%);  V: 10(10.4%);  E: 19(19.8%);
# 2)    D: 22(22.9%);
# 2) temp.txt: # of segments (>=20 residues) exceeding M_0.05:  1
# 4) 1) From  126 to  246:  length=121, score=58.00  **
# 4)    (pocket at  171 to  178:   length=  8, score=-19.00)
# 4)    (pocket at  150 to  152:   length=  3, score=-15.00) 
# 4)     126  LLSNYLTMVN HVVLPCYFIS TIIL |EMK| NFG LLVVCLSLAT LVIPS |DGVHI 
# 4)     176  DGD| AAPFFVV SQIQHTAGNP AVVGSSYTGR TAVAPPLNMR TNVAVPSTLG 
# 4)     226  INSANIGTNL PTFYQPTPQP V
# 4)    L: 13(10.7%);  V: 15(12.4%);
# 4) temp.txt: # of segments (>=20 residues) exceeding M_0.05:  1
# 5) 1) From  572 to  616:  length= 45, score=51.00  ** 
# 5)     572  LGGGMGMGGG MDLGGGMGMG GGMGMGGGMG MGGGMGGGMG MGGAL
# 5)    G: 28(62.2%);  M: 12(26.7%);
# 5) temp.txt: # of segments (>=15 residues) exceeding M_0.05:  1
# 6) 1) From  572 to  616:  length= 45, score=80.00  * 
# 6)     572  LGGGMGMGGG MDLGGGMGMG GGMGMGGGMG MGGGMGGGMG MGGAL
# 6)    G: 28(62.2%);  M: 12(26.7%);
# 6) temp.txt: # of segments (>=15 residues) exceeding M_0.05:  1

Location (Quartile) Spacing     Rank       P-value   Interpretation

  32-  87  (1.)     C(  55)C     2 of   8   0.9984   small  2. maximal spacing
  93- 155  (1.)     G(  62)G     2 of 126   0.0000   large  2. maximal spacing
 150- 279  (2.)     E( 129)E     2 of  32   0.0000   large  2. maximal spacing
 152- 205  (2.)     +(  53)+     2 of  23   0.9647   small  2. maximal spacing
 160- 631  (3.)     C( 471)C     1 of   8   0.0005   large  1. maximal spacing
 178- 254  (2.)     -(  76)-     1 of  96   0.0002   large  1. maximal spacing
 297- 627  (3.)     R( 330)R     1 of  14   0.0008   large maximal spacing
 334- 556  (3.)     P( 222)P     1 of  20   0.0045   large maximal spacing
 343- 413  (3.)     G(  70)G     1 of 126   0.0000   large  1. maximal spacing
 355- 627  (4.)     +( 272)+     1 of  23   0.0001   large  1. maximal spacing
 367- 615  (4.)     A( 248)A     1 of  36   0.0000   large maximal spacing
 369- 559  (3.)     Y( 190)Y     1 of  23   0.0073   large maximal spacing
 395- 631  (4.)     T( 236)T     1 of  23   0.0006   large maximal spacing
 404- 527  (3.)     S( 123)S     1 of  46   0.0017   large  1. maximal spacing
 457- 631  (4.)     E( 174)E     1 of  32   0.0011   large  1. maximal spacing
 567- 631  (4.)     S(  64)S     2 of  46   0.0235   large  2. maximal spacing
 583- 623  (4.)     -(  40)-     2 of  96   0.0035   large  2. maximal spacing


SAPS.  Version of April 11, 1996.
Date run: Wed Feb 26 14:10:20 2020

File: temp.txt

Positive charge clusters (cmin = 12/30 or 15/45 or 19/60):  none

Negative charge clusters (cmin = 15/30 or 20/45 or 25/60):

 1) From   54 to   86:   EFLDDLLDDDVDGDDNTDDDDSDQSKDDVDEDD
                         -00--00---0-0--00----0-00+--0----
    quartile: 1; size: 33, +count:  1, -count: 20, 0count: 12; t-value:  5.57 *


 2) From  174 to  203:   EDWNDDDFEEAVLGAPDMIDDDIIDDLDDD
                         --00---0--000000-00---00--0---
    quartile: 1; size: 30, +count:  0, -count: 16, 0count: 14; t-value:  4.72 *


 3) From  258 to  283:   DTDDIDEMDDDALEDSDLDFDIDDDE
                         -0--0--0---00--0-0-0-0----
    quartile: 1; size: 26, +count:  0, -count: 17, 0count:  9; t-value:  5.95 *


Mixed charge clusters (cmin = 21/30 or 28/45 or 35/60):  none

  (0)  33(1,0,0); at 1111-1144:   ATVTFDHSGPNGSAGVSNLSVIVVMILSMVPLLF

# 2) 1) From   57 to   86:  length= 30, score=26.00  ** 
# 2)      57  DDLLDDDVDG DDNTDDDDSD QSKDDVDEDD
# 2)    D: 18(60.0%);
# 2) 2) From  147 to  203:  length= 57, score=23.00  **
# 2)    (pocket at  184 to  189:   length=  6, score=-6.00)
# 2)    (pocket at  159 to  173:   length= 15, score=-13.00) 
# 2)     147  DDDDDDGDDI DE |AQQELIID QLKKKRV| EDW NDDDFEE |AVL GAP| DMIDDDI 
# 2)     197  IDDLDDD
# 2)    D: 23(40.4%);  I:  6(10.5%);
# 2) 3) From  258 to  283:  length= 26, score=25.00  ** 
# 2)     258  DTDDIDEMDD DALEDSDLDF DIDDDE
# 2)    E:  3(11.5%);  D: 14(53.8%);
# 2) temp.txt: # of segments (>=20 residues) exceeding M_0.05:  3
# 4) 1) From 1117 to 1144:  length= 28, score=28.00  ** 
# 4)    1117  HSGPNGSAGV SNLSVIVVMI LSMVPLLF
# 4)    L:  4(14.3%);  G:  3(10.7%);  S:  5(17.9%);  V:  5(17.9%);
# 4) temp.txt: # of segments (>=20 residues) exceeding M_0.05:  1
2. Long amino acid multiplets (>= 5; Letter/Length/Position):
    D/6/147

1. Long charge multiplets (>= 5; Letter/Length/Position):
    -/6/147


Location (Quartile) Spacing     Rank       P-value   Interpretation

   0- 130  (1.)     A( 130)A     1 of  91   0.0011   large maximal spacing
  86- 147  (1.)     D(  61)D     2 of 133   0.0011   large  2. maximal spacing
 141- 273  (1.)     S( 132)S     1 of  78   0.0044   large maximal spacing
 960-1062  (4.)     D( 102)D     1 of 133   0.0003   large  1. maximal spacing
1116-1145  (4.)     *(  29)*     1 of 370   0.0039   large maximal spacing


SAPS.  Version of April 11, 1996.
Date run: Wed Feb 26 14:10:20 2020

File: temp.txt

There are no significant charge clusters.
  (0)  74(1,0,0); at  110- 184:   see sequence file: temp.txt


1. Total number of amino acid multiplets:  28  (Expected range:   4-- 27) high
3. Long amino acid multiplets (>= 5; Letter/Length/Position):
    P/6/170


Location (Quartile) Spacing     Rank       P-value   Interpretation

  98- 178  (3.)     +(  80)+     1 of  29   0.0002   large maximal spacing
 109- 178  (3.)     *(  69)*     1 of  41   0.0000   large maximal spacing
 109- 227  (3.)     -( 118)-     1 of  13   0.0041   large maximal spacing
 131- 240  (4.)     G( 109)G     1 of  16   0.0018   large maximal spacing


SAPS.  Version of April 11, 1996.
Date run: Wed Feb 26 14:10:21 2020

File: temp.txt

There are no significant charge clusters.
  (0)  47(0,0,0); at  528- 574:   see sequence file: temp.txt

# 4) 1) From  528 to  574:  length= 47, score=47.00  * 
# 4)     528  SVVCPSPPQS VPSNPQNIPP ANPQNIPPAN PQNIPPANPQ ISPSSSQ
# 4)    S:  8(17.0%);  P: 15(31.9%);  N:  7(14.9%);  Q:  6(12.8%);
# 4) temp.txt: # of segments (>=20 residues) exceeding M_0.05:  1
# 5) 1) From  628 to  645:  length= 18, score=35.00  ** 
# 5)     628  IMVMVIVLIV AVVLLLVI
# 5)    L:  4(22.2%);  V:  7(38.9%);  I:  4(22.2%);  M:  2(11.1%);
# 5) temp.txt: # of segments (>=15 residues) exceeding M_0.05:  1
# 6) 1) From  628 to  651:  length= 24, score=88.00  ** 
# 6)     628  IMVMVIVLIV AVVLLLVITT CLAV
# 6)    L:  5(20.8%);  V:  8(33.3%);  I:  4(16.7%);
# 6) temp.txt: # of segments (>=15 residues) exceeding M_0.05:  1

Location (Quartile) Spacing     Rank       P-value   Interpretation

 227- 588  (3.)     H( 361)H     1 of  11   0.0054   large  1. maximal spacing
 444- 664  (4.)     Y( 220)Y     1 of  21   0.0076   large maximal spacing
 521- 671  (4.)     G( 150)G     1 of  37   0.0037   large maximal spacing
 527- 575  (4.)     *(  48)*     1 of 131   0.0034   large maximal spacing
 606- 683  (4.)     H(  77)H     2 of  11   0.9857   small  2. maximal spacing


SAPS.  Version of April 11, 1996.
Date run: Wed Feb 26 14:10:21 2020

File: temp.txt

There are no significant charge clusters.
(*00)  21(0,0,1); at  833- 853:   GKNGPFKWSDGMDIPKANKNW

# 5) 1) From   18 to   32:  length= 15, score=22.00  * 
# 5)      18  MAWMLFHVVC LIFFG
# 5)    L:  2(13.3%);  V:  2(13.3%);  F:  3(20.0%);  M:  2(13.3%);
# 5) 2) From 2329 to 2350:  length= 22, score=38.00  ** 
# 5)    2329  IAGIVIGVVG CAIIVVVFLI IV
# 5)    G:  3(13.6%);  V:  7(31.8%);  I:  7(31.8%);
# 5) temp.txt: # of segments (>=15 residues) exceeding M_0.05:  2
# 6) 1) From  441 to  472:  length= 32, score=58.00  **
# 6)    (pocket at  454 to  456:   length=  3, score=-28.00) 
# 6)     441  GMMTTVIVLA IVV |DYN| MLLL GLSFLITIYS VV
# 6)    L:  6(18.8%);  V:  6(18.8%);  I:  4(12.5%);
# 6) 2) From 2329 to 2350:  length= 22, score=89.00  ** 
# 6)    2329  IAGIVIGVVG CAIIVVVFLI IV
# 6)    G:  3(13.6%);  V:  7(31.8%);  I:  7(31.8%);
# 6) temp.txt: # of segments (>=15 residues) exceeding M_0.05:  2
2. Long amino acid multiplets (>= 5; Letter/Length/Position):
    T/7/2274


Location (Quartile) Spacing     Rank       P-value   Interpretation

  20- 480  (1.)     W( 460)W     1 of  75   0.0000   large maximal spacing
  61-  63  (1.)     C(   2)C   110 of 110   0.0000   large minimal spacing
 108- 110  (1.)     C(   2)C   109 of 110   0.0000     matching minimum
 174- 225  (1.)     N(  51)N     2 of 163   0.9708   small  2. maximal spacing
2316-2369  (4.)     N(  53)N     1 of 163   0.9920   small  1. maximal spacing


SAPS.  Version of April 11, 1996.
Date run: Wed Feb 26 14:10:21 2020

File: temp.txt

There are no significant charge clusters.


Location (Quartile) Spacing     Rank       P-value   Interpretation

   8-  14  (1.)     T(   6)T    15 of  15   0.0024   large minimal spacing
  45-  51  (1.)     T(   6)T    12 of  15   0.0024     matching minimum
  59-  65  (1.)     T(   6)T    13 of  15   0.0024     matching minimum
 252- 258  (4.)     T(   6)T    14 of  15   0.0024     matching minimum


SAPS.  Version of April 11, 1996.
Date run: Wed Feb 26 14:10:21 2020

File: temp.txt

Positive charge clusters (cmin = 11/30 or 14/45 or 17/60):  none

Negative charge clusters (cmin = 11/30 or 14/45 or 17/60):

 1) From  315 to  345:   ESAEEDDDLVGDMEDLKELEQEIQEALEEVE
                         -00-----000-0--0+-0-0-00-00--0-
    quartile: 4; size: 31, +count:  1, -count: 16, 0count: 14; t-value:  6.00 *


Mixed charge clusters (cmin = 17/30 or 22/45 or 28/60):  none

  (0)  44(1,0,0); at    3-  47:   GLTLACIAATVVAASHAMTTIIAPIAEISTTSSPSTTTINPLLQS

# 2) 1) From  318 to  345:  length= 28, score=16.00  ** 
# 2)     318  EEDDDLVGDM EDLKELEQEI QEALEEVE
# 2)    L:  4(14.3%);  E: 10(35.7%);  D:  5(17.9%);
# 2) temp.txt: # of segments (>=20 residues) exceeding M_0.05:  1
# 4) 1) From    3 to   47:  length= 45, score=36.00  ** 
# 4)       3  GLTLACIAAT VVAASHAMTT IIAPIAEIST TSSPSTTTIN PLLQS
# 4)    A:  8(17.8%);  S:  6(13.3%);  T:  9(20.0%);  I:  6(13.3%);
# 4) temp.txt: # of segments (>=20 residues) exceeding M_0.05:  1
1. Long charge multiplets (>= 5; Letter/Length/Position):
    -/5/318


Location (Quartile) Spacing     Rank       P-value   Interpretation

   0-  48  (1.)     R(  48)R     2 of  39   0.0016   large  2. maximal spacing
   2-  48  (1.)     +(  46)+     2 of  45   0.0005   large  2. maximal spacing
 111- 210  (2.)     L(  99)L     1 of  35   0.0002   large maximal spacing
 144- 217  (3.)     +(  73)+     1 of  45   0.0007   large  1. maximal spacing
 144- 217  (3.)     R(  73)R     1 of  39   0.0029   large  1. maximal spacing


SAPS.  Version of April 11, 1996.
Date run: Wed Feb 26 14:10:21 2020

File: temp.txt

Positive charge clusters:  not evaluated (frequency of + < 5%, too low)

Negative charge clusters:  not evaluated (frequency of - < 5%, too low)

Mixed charge clusters (cmin =  8/30 or 11/45 or 13/60):

 1) From  485 to  556:   see sequence above
                         see sequence above
    quartile: 4; size: 72, +count: 12, -count:  4, 0count: 56; t-value:  4.30 *


Location (Quartile) Spacing     Rank       P-value   Interpretation

 173- 302  (2.)     L( 129)L     1 of  43   0.0004   large  1. maximal spacing
 179- 298  (2.)     Q( 119)Q     1 of  36   0.0059   large maximal spacing
 236- 246  (2.)     D(  10)D    16 of  16   0.0062   large minimal spacing
 246- 256  (2.)     D(  10)D    14 of  16   0.0062     matching minimum
 256- 266  (2.)     D(  10)D    15 of  16   0.0062     matching minimum
 359- 421  (3.)     L(  62)L     2 of  43   0.0140   large  2. maximal spacing


SAPS.  Version of April 11, 1996.
Date run: Wed Feb 26 14:10:21 2020

File: temp.txt

Positive charge clusters (cmin =  7/30 or  9/45 or 11/60):  none

Negative charge clusters (cmin =  8/30 or 10/45 or 13/60):  none

Mixed charge clusters (cmin = 11/30 or 15/45 or 19/60):

 1) From   78 to  148:   see sequence above
                         see sequence above
    quartile: 2; size: 71, +count:  8, -count: 16, 0count: 47; t-value:  4.74 *


  (0) 107(1,0,0); at  163- 270:   see sequence file: temp.txt
  (0)  92(1,0,0); at  188- 280:   see sequence file: temp.txt

# 6) 1) From    3 to   30:  length= 28, score=53.00  * 
# 6)       3  VLVTALIISF STAVLTVPVS IITAPLSV
# 6)    L:  4(14.3%);  A:  3(10.7%);  S:  4(14.3%);  V:  6(21.4%);
# 6)    T:  4(14.3%);  I:  4(14.3%);
# 6) temp.txt: # of segments (>=15 residues) exceeding M_0.05:  1

1. Total number of amino acid multiplets:  38  (Expected range:   8-- 35) high

Location (Quartile) Spacing     Rank       P-value   Interpretation

   0-  20  (1.)     P(  20)P     2 of  24   0.9990   small  2. maximal spacing
   2-  31  (1.)     *(  29)*     2 of  44   0.0430   large  2. maximal spacing
  34- 163  (2.)     P( 129)P     1 of  24   0.0000   large  1. maximal spacing
 147- 270  (3.)     V( 123)V     1 of  17   0.0031   large maximal spacing
 158- 271  (3.)     -( 113)-     1 of  25   0.0002   large maximal spacing
 158- 281  (3.)     E( 123)E     1 of  18   0.0019   large maximal spacing
 165- 304  (4.)     A( 139)A     1 of  25   0.0000   large maximal spacing
 187- 271  (4.)     *(  84)*     1 of  44   0.0000   large  1. maximal spacing
 187- 288  (4.)     +( 101)+     1 of  20   0.0067   large maximal spacing


SAPS.  Version of April 11, 1996.
Date run: Wed Feb 26 14:10:21 2020

File: temp.txt

There are no significant charge clusters.
  (0)  53(1,0,0); at  110- 163:   see sequence file: temp.txt

# 4) 1) From  110 to  163:  length= 54, score=45.00  * 
# 4)     110  SCIVQYSNYS AIPANSVSII MAIGNAPLTQ VLSSVMYVLF NTPKSLVQNI 
# 4)     160  FVVG
# 4)    S:  8(14.8%);  V:  8(14.8%);  I:  6(11.1%);
# 4) temp.txt: # of segments (>=20 residues) exceeding M_0.05:  1

Location (Quartile) Spacing     Rank       P-value   Interpretation

 109- 153  (1.)     *(  44)*     1 of 119   0.0027   large maximal spacing
 447- 449  (4.)     K(   2)K    39 of  39   0.0037   large minimal spacing
 449- 451  (4.)     K(   2)K    38 of  39   0.0037     matching minimum


SAPS.  Version of April 11, 1996.
Date run: Wed Feb 26 14:10:21 2020

File: temp.txt

There are no significant charge clusters.

# 6) 1) From   35 to   49:  length= 15, score=33.00  * 
# 6)      35  LLIISMVLTC MVAYS
# 6)    L:  3(20.0%);  S:  2(13.3%);  V:  2(13.3%);  I:  2(13.3%);
# 6)    M:  2(13.3%);
# 6) temp.txt: # of segments (>=15 residues) exceeding M_0.05:  1

Location (Quartile) Spacing     Rank       P-value   Interpretation

  45- 146  (3.)     M( 101)M     1 of   9   0.0059   large  1. maximal spacing
  79- 156  (3.)     S(  77)S     1 of  13   0.0075   large maximal spacing
 134- 173  (4.)     H(  39)H     1 of   6   0.9929   small maximal spacing
 152- 173  (4.)     M(  21)M     2 of   9   0.9789   small  2. maximal spacing


SAPS.  Version of April 11, 1996.
Date run: Wed Feb 26 14:10:21 2020

File: temp.txt

There are no significant charge clusters.


Location (Quartile) Spacing     Rank       P-value   Interpretation

 110- 128  (4.)     N(  18)N     1 of  11   0.9982   small maximal spacing


SAPS.  Version of April 11, 1996.
Date run: Wed Feb 26 14:10:21 2020

File: temp.txt

There are no significant charge clusters.


Location (Quartile) Spacing     Rank       P-value   Interpretation

   0- 425  (2.)     E( 425)E     1 of   9   0.0078   large maximal spacing
   0- 501  (2.)     W( 501)W     1 of   9   0.0008   large  1. maximal spacing
   0- 588  (2.)     K( 588)K     1 of   5   0.0068   large  1. maximal spacing
   1- 608  (2.)     M( 607)M     1 of   5   0.0038   large  1. maximal spacing
  20- 382  (2.)     G( 362)G     1 of  20   0.0000   large maximal spacing
  44- 415  (2.)     F( 371)F     1 of  14   0.0012   large maximal spacing
 291- 386  (2.)     *(  95)*     1 of  64   0.0063   large maximal spacing
 402- 405  (3.)     S(   3)S    33 of  33   0.0094   large minimal spacing
 451- 454  (3.)     S(   3)S    29 of  33   0.0094     matching minimum
 464- 468  (3.)     -(   4)-    30 of  30   0.0054   large minimal spacing
 501- 597  (4.)     W(  96)W     2 of   9   0.9659   small  2. maximal spacing
 514- 655  (4.)     Q( 141)Q     1 of 133   0.0000   large  1. maximal spacing
 608- 669  (4.)     M(  61)M     2 of   5   0.9941   small  2. maximal spacing
 615- 618  (4.)     S(   3)S    30 of  33   0.0094     matching minimum
 626- 678  (4.)     K(  52)K     2 of   5   0.9969   small  2. maximal spacing
 661- 664  (4.)     S(   3)S    31 of  33   0.0094     matching minimum
 670- 730  (4.)     Q(  60)Q     2 of 133   0.0000   large  2. maximal spacing
 671- 674  (4.)     S(   3)S    32 of  33   0.0094     matching minimum
 684- 687  (4.)     +(   3)+    35 of  35   0.0051   large minimal spacing
 691- 730  (4.)     P(  39)P     1 of 174   0.0032   large maximal spacing
 696- 700  (4.)     -(   4)-    28 of  30   0.0054     matching minimum
 719- 723  (4.)     -(   4)-    29 of  30   0.0054     matching minimum


SAPS.  Version of April 11, 1996.
Date run: Wed Feb 26 14:10:21 2020

File: temp.txt

There are no significant charge clusters.

# 5) 1) From    1 to   16:  length= 16, score=21.00  * 
# 5)       1  MFLQLVLCAV IGVYGV
# 5)    L:  3(18.8%);  G:  2(12.5%);  V:  4(25.0%);
# 5) temp.txt: # of segments (>=15 residues) exceeding M_0.05:  1
# 6) 1) From  207 to  220:  length= 14, score=50.00  * 
# 6)     207  VVLLITISLM MFIF
# 6)    L:  3(21.4%);  V:  2(14.3%);  I:  3(21.4%);  F:  2(14.3%);
# 6)    M:  2(14.3%);
# 6) temp.txt: # of segments (>=15 residues) exceeding M_0.05:  1

Location (Quartile) Spacing     Rank       P-value   Interpretation

   0-   8  (1.)     C(   8)C    14 of  14   0.0001   large minimal spacing
  55-  58  (2.)     T(   3)T    20 of  20   0.0024   large minimal spacing
  74-  82  (2.)     C(   8)C    13 of  14   0.0001     matching minimum
 170- 173  (4.)     T(   3)T    19 of  20   0.0024     matching minimum


SAPS.  Version of April 11, 1996.
Date run: Wed Feb 26 14:10:21 2020

File: temp.txt

There are no significant charge clusters.


There are no unusual spacings.

SAPS.  Version of April 11, 1996.
Date run: Wed Feb 26 14:10:21 2020

File: temp.txt

There are no significant charge clusters.

1. Long charge multiplets (>= 5; Letter/Length/Position):
    -/5/445  +/5/674


Location (Quartile) Spacing     Rank       P-value   Interpretation

  23-  29  (1.)     F(   6)F    35 of  35   0.0002   large minimal spacing
  83-  89  (1.)     F(   6)F    33 of  35   0.0002     matching minimum
 755- 761  (4.)     F(   6)F    34 of  35   0.0002     matching minimum


SAPS.  Version of April 11, 1996.
Date run: Wed Feb 26 14:10:21 2020

File: temp.txt

There are no significant charge clusters.


Location (Quartile) Spacing     Rank       P-value   Interpretation

  85-  90  (3.)     N(   5)N    12 of  12   0.0059   large minimal spacing
 118- 123  (3.)     N(   5)N    11 of  12   0.0059     matching minimum


SAPS.  Version of April 11, 1996.
Date run: Wed Feb 26 14:10:21 2020

File: temp.txt

Positive charge clusters (cmin =  8/30 or 11/45 or 13/60):  none

Negative charge clusters (cmin = 11/30 or 15/45 or 18/60):

 1) From  718 to  846:   see sequence above
                         see sequence above
    quartile: 3; size: 129, +count:  0, -count: 42, 0count: 87; t-value:  7.06 *


Mixed charge clusters (cmin = 15/30 or 20/45 or 25/60):  none

 (-0)  19(0,0,0); at  717- 735:   CDFEPEVEPEVEPEVEPEV
 (*0)  19(0,0,0); at  717- 735:   CDFEPEVEPEVEPEVEPEV
 (-0)  20(1,0,0); at  803- 823:   VEPEVEPEVTPEVEPEVEPEV
 (*0)  20(1,0,0); at  803- 823:   VEPEVEPEVTPEVEPEVEPEV


Location (Quartile) Spacing     Rank       P-value   Interpretation

 176- 286  (1.)     E( 110)E     2 of  68   0.0000   large  2. maximal spacing
 191- 227  (1.)     C(  36)C     2 of  59   0.9996   small  2. maximal spacing
 217- 219  (1.)     P(   2)P    70 of  70   0.0000   large minimal spacing
 320- 440  (2.)     E( 120)E     1 of  68   0.0067   large  1. maximal spacing
 506- 553  (3.)     D(  47)D     2 of  52   0.9721   small  2. maximal spacing
 567- 680  (3.)     P( 113)P     1 of  70   0.0094   large maximal spacing
 679- 885  (4.)     R( 206)R     1 of  36   0.0069   large maximal spacing
 685- 869  (4.)     N( 184)N     1 of  59   0.0002   large maximal spacing
 694- 968  (4.)     A( 274)A     1 of  42   0.0000   large maximal spacing
 696- 853  (4.)     S( 157)S     1 of  99   0.0000   large maximal spacing
 711- 882  (4.)     L( 171)L     1 of  60   0.0004   large maximal spacing
 715- 873  (4.)     +( 158)+     1 of  73   0.0001   large maximal spacing
 717- 874  (4.)     C( 157)C     1 of  59   0.0014   large  1. maximal spacing
 718- 876  (4.)     D( 158)D     1 of  52   0.0044   large  1. maximal spacing
 720- 722  (3.)     E(   2)E    68 of  68   0.0000   large minimal spacing
 722- 724  (3.)     E(   2)E    41 of  68   0.0000     matching minimum
 724- 726  (3.)     E(   2)E    42 of  68   0.0000     matching minimum
 726- 728  (4.)     E(   2)E    43 of  68   0.0000     matching minimum
 728- 730  (4.)     E(   2)E    44 of  68   0.0000     matching minimum
 730- 732  (4.)     E(   2)E    45 of  68   0.0000     matching minimum
 732- 734  (4.)     E(   2)E    46 of  68   0.0000     matching minimum
 740- 742  (4.)     E(   2)E    47 of  68   0.0000     matching minimum
 748- 750  (4.)     E(   2)E    48 of  68   0.0000     matching minimum
 756- 758  (4.)     E(   2)E    49 of  68   0.0000     matching minimum
 764- 766  (4.)     E(   2)E    50 of  68   0.0000     matching minimum
 772- 774  (4.)     E(   2)E    51 of  68   0.0000     matching minimum
 774- 776  (4.)     E(   2)E    52 of  68   0.0000     matching minimum
 776- 778  (4.)     E(   2)E    53 of  68   0.0000     matching minimum
 784- 786  (4.)     E(   2)E    54 of  68   0.0000     matching minimum
 786- 788  (4.)     E(   2)E    55 of  68   0.0000     matching minimum
 788- 790  (4.)     E(   2)E    56 of  68   0.0000     matching minimum
 796- 798  (4.)     E(   2)E    57 of  68   0.0000     matching minimum
 804- 806  (4.)     E(   2)E    58 of  68   0.0000     matching minimum
 806- 808  (4.)     E(   2)E    59 of  68   0.0000     matching minimum
 808- 810  (4.)     E(   2)E    60 of  68   0.0000     matching minimum
 814- 816  (4.)     E(   2)E    61 of  68   0.0000     matching minimum
 816- 818  (4.)     E(   2)E    62 of  68   0.0000     matching minimum
 818- 820  (4.)     E(   2)E    63 of  68   0.0000     matching minimum
 820- 822  (4.)     E(   2)E    64 of  68   0.0000     matching minimum
 828- 830  (4.)     E(   2)E    65 of  68   0.0000     matching minimum
 836- 838  (4.)     E(   2)E    66 of  68   0.0000     matching minimum
 844- 846  (4.)     E(   2)E    67 of  68   0.0000     matching minimum
 951- 953  (4.)     C(   2)C    59 of  59   0.0005   large minimal spacing


SAPS.  Version of April 11, 1996.
Date run: Wed Feb 26 14:10:21 2020

File: temp.txt

There are no significant charge clusters.


Location (Quartile) Spacing     Rank       P-value   Interpretation

   0-  55  (1.)     H(  55)H     1 of   9   0.9984   small maximal spacing
   0- 152  (1.)     F( 152)F     1 of  13   0.0093   large maximal spacing


SAPS.  Version of April 11, 1996.
Date run: Wed Feb 26 14:10:21 2020

File: temp.txt

There are no significant charge clusters.


Location (Quartile) Spacing     Rank       P-value   Interpretation

  15-  85  (1.)     G(  70)G     2 of  16   0.0145   large  2. maximal spacing
 154- 276  (3.)     G( 122)G     1 of  16   0.0088   large  1. maximal spacing
 263- 287  (4.)     Q(  24)Q     1 of  30   0.9915   small maximal spacing


SAPS.  Version of April 11, 1996.
Date run: Wed Feb 26 14:10:21 2020

File: temp.txt

Positive charge clusters:  not evaluated (frequency of + < 5%, too low)

Negative charge clusters:  not evaluated (frequency of - < 5%, too low)

Mixed charge clusters (cmin =  7/30 or  9/45 or 11/60):

 1) From   27 to   76:   ENKSSTSSSKSAASKPSGNFAIPTALRRPNPFLQRLPSAAADQEALFQSK
                         -0+000000+0000+00000000000++000000+000000-0-00000+
    quartile: 1; size: 50, +count:  7, -count:  3, 0count: 40; t-value:  3.95


# 6) 1) From    6 to   20:  length= 15, score=36.00  **
# 6)    (pocket at   19 to   19:   length=  1, score=-10.00) 
# 6)       6  LILTVLTVLL ITV |N| G
# 6)    L:  5(33.3%);  V:  3(20.0%);  T:  3(20.0%);  I:  2(13.3%);
# 6) temp.txt: # of segments (>=15 residues) exceeding M_0.05:  1

Location (Quartile) Spacing     Rank       P-value   Interpretation

   0- 107  (1.)     Y( 107)Y     1 of  32   0.0040   large maximal spacing
  21-  60  (1.)     Q(  39)Q     1 of  92   0.0068   large  1. maximal spacing
  72- 178  (2.)     L( 106)L     2 of  16   0.0050   large  2. maximal spacing
 120- 148  (2.)     Q(  28)Q     2 of  92   0.0035   large  2. maximal spacing
 232- 436  (4.)     L( 204)L     1 of  16   0.0011   large  1. maximal spacing
 248- 371  (3.)     N( 123)N     1 of  27   0.0040   large maximal spacing
 260- 263  (3.)     Y(   3)Y    32 of  32   0.0005   large minimal spacing
 383- 386  (4.)     Y(   3)Y    31 of  32   0.0005     matching minimum


SAPS.  Version of April 11, 1996.
Date run: Wed Feb 26 14:10:21 2020

File: temp.txt

Positive charge clusters:  not evaluated (frequency of + < 5%, too low)

Negative charge clusters:  not evaluated (frequency of - < 5%, too low)

Mixed charge clusters (cmin =  9/30 or 12/45 or 14/60):

 1) From  756 to  775:   KLQRQRYRELERQRLHYYRR
                         +00+0+0+-0-+0+0000++
    quartile: 3; size: 20, +count:  8, -count:  2, 0count: 10; t-value:  9.65 *


 2) From  975 to 1012:   KIQELLTKIRQAQTHSTSPTKTVEEKNKWNAIFRKLWD
                         +00-000+0+0000000000+00--+0+00000++00-
    quartile: 4; size: 38, +count:  8, -count:  4, 0count: 26; t-value:  5.05 *


  (0) 124(1,0,0); at  442- 566:   see sequence file: temp.txt
  (0) 160(1,0,0); at  776- 936:   see sequence file: temp.txt
  (0) 170(2,0,0); at  803- 974:   see sequence file: temp.txt

# 1) 1) From  744 to  763:  length= 20, score= 7.00  *
# 1)    (pocket at  757 to  758:   length=  2, score=-2.00)
# 1)    (pocket at  748 to  752:   length=  5, score=-5.00) 
# 1)     744  RKAK |ALALQ| R QRK |LQ| RQRYR
# 1)    L:  3(15.0%);  A:  3(15.0%);  K:  3(15.0%);  R:  6(30.0%);
# 1)    Q:  4(20.0%);
# 1) temp.txt: # of segments (>=20 residues) exceeding M_0.05:  1

1. Total number of amino acid multiplets: 122  (Expected range:  61--116) high
3. Long amino acid multiplets (>= 5; Letter/Length/Position):
    P/6/405  P/6/424  Q/6/805  Q/5/859


Location (Quartile) Spacing     Rank       P-value   Interpretation

   1- 305  (1.)     M( 304)M     1 of  23   0.0100   large maximal spacing
   2-  48  (1.)     P(  46)P     2 of 231   0.0000   large  2. maximal spacing
  11-  79  (1.)     G(  68)G     2 of  79   0.0301   large  2. maximal spacing
  14- 247  (1.)     L( 233)L     1 of  39   0.0020   large  1. maximal spacing
  31- 251  (1.)     F( 220)F     2 of  30   0.0000   large  2. maximal spacing
 129- 591  (2.)     R( 462)R     1 of  25   0.0000   large  1. maximal spacing
 172- 591  (2.)     +( 419)+     1 of  49   0.0000   large  1. maximal spacing
 172- 611  (2.)     K( 439)K     1 of  25   0.0000   large  1. maximal spacing
 194- 350  (2.)     Q( 156)Q     1 of 136   0.0000   large  1. maximal spacing
 248- 386  (2.)     T( 138)T     1 of  71   0.0022   large  1. maximal spacing
 367- 433  (2.)     Q(  66)Q     2 of 136   0.0000   large  2. maximal spacing
 441- 528  (2.)     *(  87)*     2 of  90   0.0001   large  2. maximal spacing
 441- 802  (3.)     D( 361)D     1 of  20   0.0053   large  1. maximal spacing
 660- 785  (3.)     G( 125)G     1 of  79   0.0023   large  1. maximal spacing
 681- 931  (4.)     F( 250)F     1 of  30   0.0087   large  1. maximal spacing
 710- 890  (4.)     S( 180)S     1 of  46   0.0069   large maximal spacing
 716- 777  (3.)     P(  61)P     1 of 231   0.0000   large  1. maximal spacing
 756- 937  (4.)     K( 181)K     2 of  25   0.0084   large  2. maximal spacing
 770- 979  (4.)     L( 209)L     2 of  39   0.0000   large  2. maximal spacing
 775- 937  (4.)     +( 162)+     2 of  49   0.0000   large  2. maximal spacing
 775- 962  (4.)     R( 187)R     2 of  25   0.0054   large  2. maximal spacing
 802- 937  (4.)     *( 135)*     1 of  90   0.0002   large  1. maximal spacing
 802-1012  (4.)     D( 210)D     2 of  20   0.0086   large  2. maximal spacing
 900- 981  (4.)     T(  81)T     2 of  71   0.0101   large  2. maximal spacing


SAPS.  Version of April 11, 1996.
Date run: Wed Feb 26 14:10:21 2020

File: temp.txt

Positive charge clusters (cmin = 10/30 or 14/45 or 17/60):

 1) From  726 to  746:   RPTTGRRSKISRLRNYPKRRR
                         +0000++0+00+0+000++++
    quartile: 4; size: 21, +count: 10, -count:  0, 0count: 11; t-value:  5.37 *


Negative charge clusters (cmin = 10/30 or 13/45 or 16/60):  none

Mixed charge clusters (cmin = 16/30 or 21/45 or 26/60):  none


Location (Quartile) Spacing     Rank       P-value   Interpretation

 652- 757  (4.)     -( 105)-     1 of  74   0.0007   large maximal spacing


SAPS.  Version of April 11, 1996.
Date run: Wed Feb 26 14:10:21 2020

File: temp.txt

Positive charge clusters (cmin = 13/30 or 18/45 or 22/60):  none

Negative charge clusters (cmin = 11/30 or 14/45 or 18/60):

 1) From  343 to  364:   DEEEEMESDDPSELCCGFEEDE
                         -----0-0--00-00000----
    quartile: 2; size: 22, +count:  0, -count: 13, 0count:  9; t-value:  6.96 *


Mixed charge clusters (cmin = 19/30 or 25/45 or 31/60):

 1) From  248 to  278:   EESQLEIKRRNQEEEEEKRKAEEELRREQER
                         --000-0+++00-----+++0---0++-0-+
    quartile: 2; size: 31, +count:  9, -count: 13, 0count:  9; t-value:  5.44 *


  (*)  11(1,0,0); at  260- 271:   EEEEEKRKAEEE

# 2) 1) From  343 to  364:  length= 22, score=17.00  **
# 2)    (pocket at  356 to  360:   length=  5, score=-5.00) 
# 2)     343  DEEEEMESDD PSE |LCCGF| EE DE
# 2)    E:  9(40.9%);  D:  4(18.2%);
# 2) temp.txt: # of segments (>=20 residues) exceeding M_0.05:  1
# 3) 1) From  255 to  278:  length= 24, score=14.00  ** 
# 3)     255  KRRNQEEEEE KRKAEEELRR EQER
# 3)    K:  3(12.5%);  E: 10(41.7%);  R:  6(25.0%);
# 3) temp.txt: # of segments (>=20 residues) exceeding M_0.05:  1

1. Total number of amino acid multiplets:  97  (Expected range:  35-- 81) high
3. Long amino acid multiplets (>= 5; Letter/Length/Position):
    E/5/260

1. Long charge multiplets (>= 5; Letter/Length/Position):
    -/5/260  -/5/343


Location (Quartile) Spacing     Rank       P-value   Interpretation

   5- 133  (1.)     C( 128)C     2 of  68   0.0000   large  2. maximal spacing
  21-  72  (1.)     -(  51)-     2 of 112   0.0095   large  2. maximal spacing
  21- 188  (1.)     D( 167)D     1 of  52   0.0022   large maximal spacing
  72- 188  (1.)     -( 116)-     1 of 112   0.0000   large  1. maximal spacing
 217- 357  (2.)     C( 140)C     1 of  68   0.0011   large  1. maximal spacing


SAPS.  Version of April 11, 1996.
Date run: Wed Feb 26 14:10:21 2020

File: temp.txt

There are no significant charge clusters.
(*00)  27(0,1,2); at  177- 204:   GYEPFEGQRPTKPSNDFSDIEYPEMKAM
(*00)  31(1,1,1); at  916- 948:   DLLEPFDGIRNLGGEFFERFMGVFKLVDTIKTS
  (+)   6(0,0,0); at 3631-3636:   KRRKRR
(+00)  14(0,0,0); at 6370-6383:   ICRLGRPFRGGKNA
(*00)  35(2,0,2); at 6347-6383:   DMFELWSTKAIFTDLIMPPESNAICRLGRPFRGGKNA

# 5) 1) From 7291 to 7320:  length= 30, score=50.00  ** 
# 5)    7291  GLVGWMIALI VIGVLLMMAI IALICYICMV
# 5)    L:  5(16.7%);  A:  3(10.0%);  G:  3(10.0%);  V:  4(13.3%);
# 5)    I:  7(23.3%);  M:  4(13.3%);
# 5) temp.txt: # of segments (>=15 residues) exceeding M_0.05:  1
# 6) 1) From 7291 to 7320:  length= 30, score=96.00  ** 
# 6)    7291  GLVGWMIALI VIGVLLMMAI IALICYICMV
# 6)    L:  5(16.7%);  A:  3(10.0%);  G:  3(10.0%);  V:  4(13.3%);
# 6)    I:  7(23.3%);  M:  4(13.3%);
# 6) temp.txt: # of segments (>=15 residues) exceeding M_0.05:  1
1. Long charge multiplets (>= 5; Letter/Length/Position):
    +/6/3631


Location (Quartile) Spacing     Rank       P-value   Interpretation

   0- 277  (1.)     C( 277)C     2 of 195   0.0048   large  2. maximal spacing
 594- 755  (1.)     T( 161)T     1 of 506   0.0057   large maximal spacing
2397-3162  (2.)     H( 765)H     1 of 120   0.0003   large  1. maximal spacing
3545-4022  (3.)     H( 477)H     2 of 120   0.0005   large  2. maximal spacing
4658-5295  (3.)     C( 637)C     1 of 195   0.0000   large  1. maximal spacing


SAPS.  Version of April 11, 1996.
Date run: Wed Feb 26 14:10:21 2020

File: temp.txt

There are no significant charge clusters.


There are no unusual spacings.

SAPS.  Version of April 11, 1996.
Date run: Wed Feb 26 14:10:21 2020

File: temp.txt

Positive charge clusters (cmin =  9/30 or 12/45 or 14/60):  none

Negative charge clusters (cmin =  9/30 or 12/45 or 15/60):  none

Mixed charge clusters (cmin = 14/30 or 19/45 or 24/60):

 1) From   74 to  117:   EQNTKFADQNTKLAEQDIEILEQNIKIKNLEMKIEELKKADGRE
                         -000+00-000+00-0-0-00-000+0+00-0+0--0++0-0+-
    quartile: 1; size: 44, +count:  8, -count: 11, 0count: 25; t-value:  3.94


# 6) 1) From    1 to   15:  length= 15, score=37.00  *
# 6)    (pocket at   14 to   14:   length=  1, score=-10.00) 
# 6)       1  MILLHIILLF SVI |N| V
# 6)    L:  4(26.7%);  V:  2(13.3%);  I:  4(26.7%);
# 6) temp.txt: # of segments (>=15 residues) exceeding M_0.05:  1

Location (Quartile) Spacing     Rank       P-value   Interpretation

   0- 115  (1.)     G( 115)G     1 of  18   0.0045   large maximal spacing
   0- 152  (1.)     Y( 152)Y     1 of  17   0.0002   large  1. maximal spacing
 208- 233  (3.)     Y(  25)Y     2 of  17   0.9979   small  2. maximal spacing


SAPS.  Version of April 11, 1996.
Date run: Wed Feb 26 14:10:21 2020

File: temp.txt

There are no significant charge clusters.

# 6) 1) From    1 to   15:  length= 15, score=55.00  * 
# 6)       1  MFLIFTISLF LVFGL
# 6)    L:  4(26.7%);  I:  2(13.3%);  F:  4(26.7%);
# 6) temp.txt: # of segments (>=15 residues) exceeding M_0.05:  1

There are no unusual spacings.

SAPS.  Version of April 11, 1996.
Date run: Wed Feb 26 14:10:21 2020

File: temp.txt

There are no significant charge clusters.

# 5) 1) From    8 to   22:  length= 15, score=22.00  * 
# 5)       8  VCLLALCCIF AVAGC
# 5)    L:  3(20.0%);  A:  3(20.0%);  V:  2(13.3%);  C:  4(26.7%);
# 5) temp.txt: # of segments (>=15 residues) exceeding M_0.05:  1

Location (Quartile) Spacing     Rank       P-value   Interpretation

  22-  39  (1.)     C(  17)C     2 of   6   0.9865   small  2. maximal spacing
  39- 153  (3.)     C( 114)C     1 of   6   0.0048   large  1. maximal spacing
  57-  70  (2.)     P(  13)P     7 of   7   0.0042   large minimal spacing


SAPS.  Version of April 11, 1996.
Date run: Wed Feb 26 14:10:21 2020

File: temp.txt

There are no significant charge clusters.

# 5) 1) From    4 to   23:  length= 20, score=21.00  ** 
# 5)       4  AIFVIVCLGL QGVLGYPGGA
# 5)    L:  3(15.0%);  A:  2(10.0%);  G:  5(25.0%);  V:  3(15.0%);
# 5)    I:  2(10.0%);
# 5) temp.txt: # of segments (>=15 residues) exceeding M_0.05:  1
# 6) 1) From    4 to   32:  length= 29, score=52.00  ** 
# 6)       4  AIFVIVCLGL QGVLGYPGGA PSSACVFLL
# 6)    L:  5(17.2%);  A:  3(10.3%);  G:  5(17.2%);  V:  4(13.8%);
# 6) temp.txt: # of segments (>=15 residues) exceeding M_0.05:  1
1. Long charge multiplets (>= 5; Letter/Length/Position):
    +/5/78


Location (Quartile) Spacing     Rank       P-value   Interpretation

   3-  57  (1.)     T(  54)T     1 of  79   0.0001   large  1. maximal spacing
  83- 132  (2.)     T(  49)T     2 of  79   0.0000   large  2. maximal spacing
 173- 327  (3.)     G( 154)G     1 of  18   0.0020   large maximal spacing
 178- 356  (3.)     N( 178)N     1 of  16   0.0009   large maximal spacing
 189- 194  (3.)     Q(   5)Q    19 of  19   0.0055   large minimal spacing
 190- 311  (3.)     -( 121)-     1 of  21   0.0075   large maximal spacing


SAPS.  Version of April 11, 1996.
Date run: Wed Feb 26 14:10:21 2020

File: temp.txt

Positive charge clusters (cmin =  8/30 or 11/45 or 14/60):  none

Negative charge clusters (cmin = 11/30 or 15/45 or 19/60):

 1)*From  431 to  450:   DYEEVGQEDLEEEEDAGDEY
                         -0--000--0-----00--0
    quartile: 4; size: 20, +count:  0, -count: 12, 0count:  8; t-value:  5.86 *


Mixed charge clusters (cmin = 16/30 or 21/45 or 26/60):

 1)*From  411 to  449:   EGMEEGEFSEAREDLAALEKDYEEVGQEDLEEEEDAGDE
                         -00--0-00-0+--0000-+-0--000--0-----00--
    quartile: 4; size: 39, +count:  2, -count: 20, 0count: 17; t-value:  4.93 *


  (-)   7(1,0,0); at  438- 445:   EDLEEEED

# 2) 1) From  414 to  449:  length= 36, score=19.00  ** 
# 2)     414  EEGEFSEARE DLAALEKDYE EVGQEDLEEE EDAGDE
# 2)    A:  4(11.1%);  E: 14(38.9%);  D:  5(13.9%);
# 2) temp.txt: # of segments (>=20 residues) exceeding M_0.05:  1
1. Long charge multiplets (>= 5; Letter/Length/Position):
    -/5/441


There are no unusual spacings.

SAPS.  Version of April 11, 1996.
Date run: Wed Feb 26 14:10:21 2020

File: temp.txt

There are no significant charge clusters.


There are no unusual spacings.

SAPS.  Version of April 11, 1996.
Date run: Wed Feb 26 14:10:21 2020

File: temp.txt

There are no significant charge clusters.


Location (Quartile) Spacing     Rank       P-value   Interpretation

  36- 129  (2.)     A(  93)A     1 of  28   0.0002   large maximal spacing


SAPS.  Version of April 11, 1996.
Date run: Wed Feb 26 14:10:21 2020

File: temp.txt

There are no significant charge clusters.


There are no unusual spacings.

SAPS.  Version of April 11, 1996.
Date run: Wed Feb 26 14:10:21 2020

File: temp.txt

There are no significant charge clusters.

2. Long amino acid multiplets (>= 5; Letter/Length/Position):
    A/5/282


Location (Quartile) Spacing     Rank       P-value   Interpretation

 118- 124  (2.)     P(   6)P    15 of  15   0.0088   large minimal spacing
 232- 238  (3.)     P(   6)P    14 of  15   0.0088     matching minimum


SAPS.  Version of April 11, 1996.
Date run: Wed Feb 26 14:10:21 2020

File: temp.txt

There are no significant charge clusters.


Location (Quartile) Spacing     Rank       P-value   Interpretation

  85-  87  (1.)     P(   2)P    47 of  47   0.0017   large minimal spacing
 147- 352  (2.)     C( 205)C     1 of  48   0.0000   large maximal spacing
 299- 301  (2.)     P(   2)P    44 of  47   0.0017     matching minimum
 562- 564  (4.)     P(   2)P    45 of  47   0.0017     matching minimum
 678- 680  (4.)     P(   2)P    46 of  47   0.0017     matching minimum


SAPS.  Version of April 11, 1996.
Date run: Wed Feb 26 14:10:21 2020

File: temp.txt

There are no significant charge clusters.


Location (Quartile) Spacing     Rank       P-value   Interpretation

 133- 161  (4.)     C(  28)C     1 of  10   0.9965   small maximal spacing


SAPS.  Version of April 11, 1996.
Date run: Wed Feb 26 14:10:21 2020

File: temp.txt

There are no significant charge clusters.


Location (Quartile) Spacing     Rank       P-value   Interpretation

  16-  31  (1.)     I(  15)I     7 of   7   0.0097   large minimal spacing
  40- 196  (3.)     -( 156)-     1 of   5   0.0070   large maximal spacing
  53- 120  (2.)     G(  67)G     1 of  23   0.0011   large maximal spacing
  76-  86  (2.)     V(  10)V     9 of   9   0.0071   large minimal spacing


SAPS.  Version of April 11, 1996.
Date run: Wed Feb 26 14:10:21 2020

File: temp.txt

There are no significant charge clusters.

# 5) 1) From    5 to   20:  length= 16, score=24.00  ** 
# 5)       5  GAGCVVAAVL GALFIV
# 5)    L:  2(12.5%);  A:  4(25.0%);  G:  3(18.8%);  V:  4(25.0%);
# 5) temp.txt: # of segments (>=15 residues) exceeding M_0.05:  1
# 6) 1) From    5 to   20:  length= 16, score=53.00  * 
# 6)       5  GAGCVVAAVL GALFIV
# 6)    L:  2(12.5%);  A:  4(25.0%);  G:  3(18.8%);  V:  4(25.0%);
# 6) temp.txt: # of segments (>=15 residues) exceeding M_0.05:  1

Location (Quartile) Spacing     Rank       P-value   Interpretation

 195- 252  (3.)     T(  57)T     1 of  11   0.9975   small maximal spacing
 202- 322  (3.)     R( 120)R     1 of  24   0.0043   large maximal spacing


SAPS.  Version of April 11, 1996.
Date run: Wed Feb 26 14:10:21 2020

File: temp.txt

There are no significant charge clusters.
 (*0)  11(0,0,0); at   73-  83:   CEYELDGKYKS


Location (Quartile) Spacing     Rank       P-value   Interpretation

 155- 171  (4.)     D(  16)D     7 of   7   0.0016   large minimal spacing
 166- 171  (4.)     Y(   5)Y    12 of  12   0.0083   large minimal spacing


SAPS.  Version of April 11, 1996.
Date run: Wed Feb 26 14:10:21 2020

File: temp.txt

There are no significant charge clusters.

# 6) 1) From    7 to   21:  length= 15, score=43.00  * 
# 6)       7  TVLVMGIIVC VSAGL
# 6)    L:  2(13.3%);  G:  2(13.3%);  V:  4(26.7%);  I:  2(13.3%);
# 6) temp.txt: # of segments (>=15 residues) exceeding M_0.05:  1

Location (Quartile) Spacing     Rank       P-value   Interpretation

  57- 165  (2.)     C( 108)C     1 of  22   0.0010   large maximal spacing
 183- 291  (4.)     I( 108)I     1 of  19   0.0039   large maximal spacing


SAPS.  Version of April 11, 1996.
Date run: Wed Feb 26 14:10:21 2020

File: temp.txt

Positive charge clusters (cmin = 10/30 or 13/45 or 16/60):  none

Negative charge clusters (cmin =  8/30 or 10/45 or 13/60):  none

Mixed charge clusters (cmin = 14/30 or 19/45 or 23/60):

 1) From    7 to   67:   see sequence above
                         see sequence above
    quartile: 1; size: 61, +count: 14, -count: 12, 0count: 35; t-value:  4.70 *


 2) From  124 to  166:   EQIEALKNDSKYEVLEDKNRRLQDKVRSLETEIRKLKQIKQDK
                         -00-00+0-0+0-00--+0++00-+0+00-0-0++0+00+0-+
    quartile: 2; size: 43, +count: 12, -count: 10, 0count: 21; t-value:  5.37 *


  (0)  52(1,0,0); at  305- 357:   see sequence file: temp.txt

# 4) 1) From  222 to  431:  length=210, score=102.00  ** 
# 4)     222  MSMYHSLLYV AFLISFAQCQ TTLSQAEISK ILQIIQNQTG GQTVGQQGNN 
# 4)     272  VDTVQLIRKL MASTQSGNQA PQTNYQPQAP IAEQPTTNPP PQANNLLLPL 
# 4)     322  AVTGAIDNPL TALAASSMVG GNQGGGGGNL NGYLTARAFD FNDLATNMML 
# 4)     372  VNGLNGQKQP QQAPQPQPLP PSQPQPQPQP PAVNQGTQQP PRTTNGGLFG 
# 4)     422  QSPMGNYFTA
# 4)    G: 21(10.0%);  P: 23(11.0%);  Q: 32(15.2%);
# 4) temp.txt: # of segments (>=20 residues) exceeding M_0.05:  1
2. Long amino acid multiplets (>= 5; Letter/Length/Position):
    G/5/345

3. Long amino acid altplets (>= 8; Letters/Length/Position):
    PQ/8/394


Location (Quartile) Spacing     Rank       P-value   Interpretation

 280- 358  (3.)     +(  78)+     1 of  55   0.0022   large maximal spacing
 280- 379  (3.)     K(  99)K     2 of  34   0.0000   large  2. maximal spacing
 304- 485  (4.)     E( 181)E     1 of  25   0.0002   large maximal spacing
 327- 473  (4.)     I( 146)I     1 of  28   0.0012   large maximal spacing
 379- 485  (4.)     K( 106)K     1 of  34   0.0071   large  1. maximal spacing


SAPS.  Version of April 11, 1996.
Date run: Wed Feb 26 14:10:21 2020

File: temp.txt

There are no significant charge clusters.


Location (Quartile) Spacing     Rank       P-value   Interpretation

   0-  38  (1.)     T(  38)T     1 of  11   0.9932   small maximal spacing
  22-  40  (1.)     V(  18)V     2 of  27   0.9769   small  2. maximal spacing
 117- 166  (3.)     Y(  49)Y     1 of   7   0.9972   small maximal spacing
 119- 123  (2.)     L(   4)L    17 of  17   0.0064   large minimal spacing
 125- 144  (3.)     V(  19)V     1 of  27   0.9976   small  1. maximal spacing
 190- 194  (4.)     L(   4)L    16 of  17   0.0064     matching minimum


SAPS.  Version of April 11, 1996.
Date run: Wed Feb 26 14:10:21 2020

File: temp.txt

Positive charge clusters (cmin =  7/30 or  9/45 or 11/60):  none

Negative charge clusters (cmin = 17/30 or 23/45 or 28/60):  none

Mixed charge clusters (cmin = 19/30 or 27/45 or 33/60):

 1) From   66 to   92:   RGDRLDLDNDDDLEDEIKEIDDKFKKE
                         +0-+0-0-0---0---0+-0--+0++-
    quartile: 2; size: 27, +count:  6, -count: 13, 0count:  8; t-value:  4.23 *


  (0)  35(2,0,0); at   14-  50:   AVGNKSSLLKYIIGGGVLAVVGVVAVMVSLQVSGNLV

# 3) 1) From   68 to   92:  length= 25, score=11.00  * 
# 3)      68  DRLDLDNDDD LEDEIKEIDD KFKKE
# 3)    L:  3(12.0%);  K:  4(16.0%);  E:  4(16.0%);  D:  9(36.0%);
# 3) temp.txt: # of segments (>=20 residues) exceeding M_0.05:  1
# 4) 1) From   24 to   50:  length= 27, score=27.00  ** 
# 4)      24  YIIGGGVLAV VGVVAVMVSL QVSGNLV
# 4)    L:  3(11.1%);  G:  5(18.5%);  V:  9(33.3%);
# 4) temp.txt: # of segments (>=20 residues) exceeding M_0.05:  1
# 5) 1) From   24 to   41:  length= 18, score=29.00  ** 
# 5)      24  YIIGGGVLAV VGVVAVMV
# 5)    A:  2(11.1%);  G:  4(22.2%);  V:  7(38.9%);  I:  2(11.1%);
# 5) temp.txt: # of segments (>=15 residues) exceeding M_0.05:  1
# 6) 1) From   25 to   43:  length= 19, score=67.00  ** 
# 6)      25  IIGGGVLAVV GVVAVMVSL
# 6)    L:  2(10.5%);  A:  2(10.5%);  G:  4(21.1%);  V:  7(36.8%);
# 6)    I:  2(10.5%);
# 6) temp.txt: # of segments (>=15 residues) exceeding M_0.05:  1

Location (Quartile) Spacing     Rank       P-value   Interpretation

   5-  68  (1.)     D(  63)D     1 of  44   0.0000   large maximal spacing
   7-  53  (1.)     -(  46)-     1 of  60   0.0000   large maximal spacing
  23-  51  (1.)     *(  28)*     1 of  76   0.0006   large  1. maximal spacing
 111- 126  (3.)     *(  15)*     2 of  76   0.0083   large  2. maximal spacing


SAPS.  Version of April 11, 1996.
Date run: Wed Feb 26 14:10:21 2020

File: temp.txt

There are no significant charge clusters.


Location (Quartile) Spacing     Rank       P-value   Interpretation

   0-  25  (1.)     C(  25)C     2 of  11   0.9993   small  2. maximal spacing
  25- 195  (2.)     C( 170)C     1 of  11   0.0022   large  1. maximal spacing


SAPS.  Version of April 11, 1996.
Date run: Wed Feb 26 14:10:21 2020

File: temp.txt

There are no significant charge clusters.

# 6) 1) From  445 to  459:  length= 15, score=51.00  * 
# 6)     445  VPCILIVFIL FTLFF
# 6)    L:  3(20.0%);  V:  2(13.3%);  I:  3(20.0%);  F:  4(26.7%);
# 6) temp.txt: # of segments (>=15 residues) exceeding M_0.05:  1

Location (Quartile) Spacing     Rank       P-value   Interpretation

   5-   7  (1.)     L(   2)L    39 of  39   0.0009   large minimal spacing
   7-   9  (1.)     L(   2)L    34 of  39   0.0009     matching minimum
  23-  28  (1.)     N(   5)N    24 of  24   0.0010   large minimal spacing
  48- 173  (1.)     F( 125)F     1 of  25   0.0098   large maximal spacing
  49-  53  (1.)     D(   4)D    23 of  23   0.0074   large minimal spacing
  73-  75  (1.)     C(   2)C    36 of  36   0.0026   large minimal spacing
  82-  84  (1.)     L(   2)L    35 of  39   0.0009     matching minimum
 132- 134  (2.)     L(   2)L    36 of  39   0.0009     matching minimum
 139- 144  (2.)     N(   5)N    23 of  24   0.0010     matching minimum
 189- 191  (2.)     C(   2)C    33 of  36   0.0026     matching minimum
 279- 281  (3.)     C(   2)C    34 of  36   0.0026     matching minimum
 312- 314  (3.)     L(   2)L    37 of  39   0.0009     matching minimum
 395- 397  (4.)     C(   2)C    35 of  36   0.0026     matching minimum
 407- 409  (4.)     L(   2)L    38 of  39   0.0009     matching minimum


SAPS.  Version of April 11, 1996.
Date run: Wed Feb 26 14:10:21 2020

File: temp.txt

There are no significant charge clusters.
(*00)  20(0,1,1); at  164- 184:   EFYDFFKYVEFSTFDIASDAF


There are no unusual spacings.

SAPS.  Version of April 11, 1996.
Date run: Wed Feb 26 14:10:21 2020

File: temp.txt

There are no significant charge clusters.


Location (Quartile) Spacing     Rank       P-value   Interpretation

  19- 106  (2.)     A(  87)A     1 of  14   0.0092   large maximal spacing


SAPS.  Version of April 11, 1996.
Date run: Wed Feb 26 14:10:22 2020

File: temp.txt

Positive charge clusters (cmin =  8/30 or 10/45 or 12/60):  none

Negative charge clusters (cmin =  7/30 or  9/45 or 11/60):  none

Mixed charge clusters (cmin = 12/30 or 15/45 or 19/60):

 1) From  879 to  927:   RVDSTPLGSRGVTDLERGSFDVTVDKTNIGPLDYNLRAIKMRSKRSLSR
                         +0-000000+000-0-+000-000-+000000-000+00+0+0++000+
    quartile: 4; size: 49, +count: 10, -count:  6, 0count: 33; t-value:  4.14


  (0) 110(2,0,0); at   99- 210:   see sequence file: temp.txt


Location (Quartile) Spacing     Rank       P-value   Interpretation

   0- 935  (2.)     C( 935)C     1 of   4   0.0042   large  1. maximal spacing
  25- 354  (1.)     K( 329)K     1 of  36   0.0000   large maximal spacing
  29- 189  (1.)     +( 160)+     1 of  72   0.0003   large  1. maximal spacing
 109- 189  (1.)     *(  80)*     1 of 135   0.0014   large maximal spacing
 122- 227  (1.)     P( 105)P     2 of  48   0.0209   large  2. maximal spacing
 189- 265  (1.)     +(  76)+     2 of  72   0.0215   large  2. maximal spacing
 227- 400  (2.)     P( 173)P     1 of  48   0.0076   large  1. maximal spacing
 411- 912  (3.)     Y( 501)Y     1 of  12   0.0084   large maximal spacing
 720- 805  (3.)     T(  85)T     1 of 106   0.0084   large maximal spacing
 804-1041  (4.)     W( 237)W     1 of  45   0.0004   large maximal spacing
 935-1018  (4.)     C(  83)C     2 of   4   0.9878   small  2. maximal spacing


SAPS.  Version of April 11, 1996.
Date run: Wed Feb 26 14:10:22 2020

File: temp.txt

There are no significant charge clusters.


Location (Quartile) Spacing     Rank       P-value   Interpretation

 305- 394  (2.)     +(  89)+     1 of 108   0.0019   large maximal spacing


SAPS.  Version of April 11, 1996.
Date run: Wed Feb 26 14:10:22 2020

File: temp.txt

There are no significant charge clusters.

# 5) 1) From    1 to   19:  length= 19, score=23.00  * 
# 5)       1  MYVLFLLSLV LVAGALPAM
# 5)    L:  6(31.6%);  A:  3(15.8%);  V:  3(15.8%);  M:  2(10.5%);
# 5) temp.txt: # of segments (>=15 residues) exceeding M_0.05:  1
# 6) 1) From    1 to   16:  length= 16, score=55.00  ** 
# 6)       1  MYVLFLLSLV LVAGAL
# 6)    L:  6(37.5%);  A:  2(12.5%);  V:  3(18.8%);
# 6) temp.txt: # of segments (>=15 residues) exceeding M_0.05:  1

There are no unusual spacings.

SAPS.  Version of April 11, 1996.
Date run: Wed Feb 26 14:10:22 2020

File: temp.txt

There are no significant charge clusters.

# 5) 1) From  902 to  923:  length= 22, score=26.00  ** 
# 5)     902  IIPAVGGFIL MLVVVTCCCL CW
# 5)    L:  3(13.6%);  V:  4(18.2%);  I:  3(13.6%);  C:  4(18.2%);
# 5) temp.txt: # of segments (>=15 residues) exceeding M_0.05:  1

Location (Quartile) Spacing     Rank       P-value   Interpretation

  12- 122  (1.)     C( 110)C     2 of  13   0.9722   small  2. maximal spacing
 270- 918  (3.)     C( 648)C     1 of  13   0.0000   large  1. maximal spacing


SAPS.  Version of April 11, 1996.
Date run: Wed Feb 26 14:10:22 2020

File: temp.txt

There are no significant charge clusters.
  (0)  27(0,0,0); at    3-  29:   FGVGFLLSCLVALNTVQNMLALSCLPC
 (-0)  17(0,1,0); at  102- 119:   QESELETEYEYEYEENET
 (*0)  18(0,1,0); at  102- 120:   QESELETEYEYEYEENETK

# 4) 1) From    3 to   29:  length= 27, score=27.00  * 
# 4)       3  FGVGFLLSCL VALNTVQNML ALSCLPC
# 4)    L:  7(25.9%);  V:  3(11.1%);  C:  3(11.1%);
# 4) temp.txt: # of segments (>=20 residues) exceeding M_0.05:  1

Location (Quartile) Spacing     Rank       P-value   Interpretation

   0-  61  (2.)     E(  61)E     1 of  14   0.0007   large maximal spacing
   2-  30  (1.)     *(  28)*     1 of  33   0.0015   large  1. maximal spacing
  44-  61  (2.)     *(  17)*     2 of  33   0.0018   large  2. maximal spacing
  50-  70  (2.)     T(  20)T     1 of   9   0.9962   small maximal spacing


SAPS.  Version of April 11, 1996.
Date run: Wed Feb 26 14:10:22 2020

File: temp.txt

There are no significant charge clusters.

# 6) 1) From    4 to   19:  length= 16, score=38.00  * 
# 6)       4  FVIFASVLCL YYVSSV
# 6)    L:  2(12.5%);  S:  3(18.8%);  V:  4(25.0%);  F:  2(12.5%);
# 6)    Y:  2(12.5%);
# 6) temp.txt: # of segments (>=15 residues) exceeding M_0.05:  1

Location (Quartile) Spacing     Rank       P-value   Interpretation

   0-   3  (1.)     +(   3)+    17 of  17   0.0023   large minimal spacing
  39-  42  (2.)     +(   3)+    14 of  17   0.0023     matching minimum
  65-  85  (2.)     -(  20)-     1 of  14   0.9950   small maximal spacing
 131- 134  (4.)     +(   3)+    15 of  17   0.0023     matching minimum
 134- 137  (4.)     +(   3)+    16 of  17   0.0023     matching minimum


SAPS.  Version of April 11, 1996.
Date run: Wed Feb 26 14:10:22 2020

File: temp.txt

Positive charge clusters (cmin = 11/30 or 14/45 or 18/60):  none

Negative charge clusters (cmin = 12/30 or 16/45 or 19/60):

 1) From  881 to  941:   see sequence above
                         see sequence above
    quartile: 4; size: 61, +count:  0, -count: 20, 0count: 41; t-value:  4.55 *


Mixed charge clusters (cmin = 18/30 or 24/45 or 29/60):  none


Location (Quartile) Spacing     Rank       P-value   Interpretation

  58-  60  (1.)     G(   2)G    61 of  61   0.0003   large minimal spacing
  93-  95  (1.)     D(   2)D    77 of  77   0.0000   large minimal spacing
 106- 108  (1.)     G(   2)G    59 of  61   0.0003     matching minimum
 304- 321  (2.)     C(  17)C     2 of 150   0.9999   small  2. maximal spacing
 305- 307  (2.)     G(   2)G    60 of  61   0.0003     matching minimum
 511- 513  (3.)     D(   2)D    72 of  77   0.0000     matching minimum
 562- 564  (3.)     D(   2)D    73 of  77   0.0000     matching minimum
 569- 912  (4.)     F( 343)F     1 of  18   0.0084   large maximal spacing
 608- 908  (4.)     Y( 300)Y     1 of  29   0.0006   large maximal spacing
 712- 714  (3.)     D(   2)D    74 of  77   0.0000     matching minimum
 729- 734  (4.)     R(   5)R    32 of  32   0.0034   large minimal spacing
 788- 827  (4.)     G(  39)G     2 of  61   0.9908   small  2. maximal spacing
 812- 814  (4.)     D(   2)D    75 of  77   0.0000     matching minimum
 829- 834  (4.)     R(   5)R    31 of  32   0.0034     matching minimum
 838- 877  (4.)     G(  39)G     1 of  61   0.9995   small  1. maximal spacing
 880- 954  (4.)     C(  74)C     1 of 150   0.0003   large  1. maximal spacing
 896- 898  (4.)     D(   2)D    76 of  77   0.0000     matching minimum


SAPS.  Version of April 11, 1996.
Date run: Wed Feb 26 14:10:22 2020

File: temp.txt

There are no significant charge clusters.

# 5) 1) From    3 to   17:  length= 15, score=19.00  * 
# 5)       3  VFLSLALFAV LAIGA
# 5)    L:  4(26.7%);  A:  4(26.7%);  V:  2(13.3%);  F:  2(13.3%);
# 5) temp.txt: # of segments (>=15 residues) exceeding M_0.05:  1
# 6) 1) From    3 to   25:  length= 23, score=55.00  ** 
# 6)       3  VFLSLALFAV LAIGAQSAIT GFA
# 6)    L:  4(17.4%);  A:  6(26.1%);  F:  3(13.0%);
# 6) temp.txt: # of segments (>=15 residues) exceeding M_0.05:  1

Location (Quartile) Spacing     Rank       P-value   Interpretation

  34-  64  (1.)     Y(  30)Y     5 of   5   0.0041   large minimal spacing
  58-  84  (2.)     T(  26)T     1 of  14   0.9913   small maximal spacing
  64-  94  (2.)     Y(  30)Y     4 of   5   0.0041     matching minimum


SAPS.  Version of April 11, 1996.
Date run: Wed Feb 26 14:10:22 2020

File: temp.txt

There are no significant charge clusters.

2. Long amino acid multiplets (>= 5; Letter/Length/Position):
    G/5/30  G/9/52


There are no unusual spacings.

SAPS.  Version of April 11, 1996.
Date run: Wed Feb 26 14:10:22 2020

File: temp.txt

There are no significant charge clusters.

2. Long amino acid multiplets (>= 5; Letter/Length/Position):
    G/6/38


Location (Quartile) Spacing     Rank       P-value   Interpretation

  64-  98  (3.)     L(  34)L     1 of  26   0.0090   large maximal spacing
  74-  89  (3.)     D(  15)D     6 of   6   0.0048   large minimal spacing


SAPS.  Version of April 11, 1996.
Date run: Wed Feb 26 14:10:22 2020

File: temp.txt

There are no significant charge clusters.


1. Total number of amino acid multiplets:  32  (Expected range:   4-- 28) high
3. Long amino acid multiplets (>= 5; Letter/Length/Position):
    M/5/49


Location (Quartile) Spacing     Rank       P-value   Interpretation

   1-  24  (1.)     M(  23)M     2 of  35   0.0057   large  2. maximal spacing
 126- 178  (4.)     G(  52)G     1 of  32   0.0002   large maximal spacing
 131- 172  (4.)     M(  41)M     1 of  35   0.0015   large  1. maximal spacing


SAPS.  Version of April 11, 1996.
Date run: Wed Feb 26 14:10:22 2020

File: temp.txt

There are no significant charge clusters.

2. Long amino acid multiplets (>= 5; Letter/Length/Position):
    G/5/100  G/5/165

3. Long amino acid altplets (>= 8; Letters/Length/Position):
    GM/9/68


Location (Quartile) Spacing     Rank       P-value   Interpretation

   0-  15  (1.)     V(  15)V     2 of   4   0.9872   small  2. maximal spacing
   0-  38  (1.)     G(  38)G     1 of  38   0.0027   large  1. maximal spacing
  25- 187  (3.)     V( 162)V     1 of   4   0.0077   large  1. maximal spacing
  38-  62  (2.)     G(  24)G     2 of  38   0.0025   large  2. maximal spacing
  52-  89  (2.)     D(  37)D     4 of   4   0.0085   large minimal spacing


SAPS.  Version of April 11, 1996.
Date run: Wed Feb 26 14:10:22 2020

File: temp.txt

Positive charge clusters (cmin = 12/30 or 16/45 or 19/60):  none

Negative charge clusters (cmin = 13/30 or 17/45 or 21/60):

 1)*From  420 to  471:   EEDDERGDGRHDLRDDDDNYDDDDYYNDDYSNDDYYDDDYYYDDYDDDTDDD
                         -----+0-0+0-0+----00----000--000--00---000--0---0---
    quartile: 3; size: 52, +count:  3, -count: 30, 0count: 19; t-value:  6.68 *


Mixed charge clusters (cmin = 19/30 or 26/45 or 33/60):

 1)*From  401 to  516:   see sequence above
                         see sequence above
    quartile: 3; size: 116, +count: 23, -count: 43, 0count: 50; t-value:  5.77 *


 2) From  577 to  632:   see sequence above
                         see sequence above
    quartile: 4; size: 56, +count: 23, -count: 15, 0count: 18; t-value:  5.77 *


  (0)  32(1,0,0); at   92- 124:   SSPIGPYCWGTINGHNTHCCDASGSFQSPISIP
  (+)   6(0,0,0); at  610- 615:   RRRRRR

# 1) 1) From  610 to  629:  length= 20, score=17.00  **
# 1)    (pocket at  626 to  628:   length=  3, score=-5.00) 
# 1)     610  RRRRRRFNGR RRRRGR |GDD| K
# 1)    G:  3(15.0%);  D:  2(10.0%);  R: 12(60.0%);
# 1) temp.txt: # of segments (>=20 residues) exceeding M_0.05:  1
# 2) 1) From  420 to  475:  length= 56, score=36.00  ** 
# 2)     420  EEDDERGDGR HDLRDDDDNY DDDDYYNDDY SNDDYYDDDY YYDDYDDDTD 
# 2)     470  DDHKDD
# 2)    D: 29(51.8%);  Y: 10(17.9%);
# 2) temp.txt: # of segments (>=20 residues) exceeding M_0.05:  1
# 3) 1) From  418 to  495:  length= 78, score=22.00  ** 
# 3)     418  RREEDDERGD GRHDLRDDDD NYDDDDYYND DYSNDDYYDD DYYYDDYDDD 
# 3)     468  TDDDHKDDGR RDRGGGDDKG GRGKGDDR
# 3)    G: 10(12.8%);  D: 34(43.6%);  R: 10(12.8%);  Y: 10(12.8%);
# 3) 2) From  582 to  632:  length= 51, score=21.00  ** 
# 3)     582  DDRGGRRNED RGENRRGKDD QERESEDGRR RRRRFNGRRR RRGRGDDKGD 
# 3)     632  D
# 3)    G:  9(17.6%);  D: 10(19.6%);  R: 19(37.3%);
# 3) temp.txt: # of segments (>=20 residues) exceeding M_0.05:  2
# 4) 1) From   92 to  124:  length= 33, score=24.00  *
# 4)    (pocket at  112 to  112:   length=  1, score=-8.00) 
# 4)      92  SSPIGPYCWG TINGHNTHCC  |D| ASGSFQSPI SIP
# 4)    G:  4(12.1%);  S:  6(18.2%);  I:  4(12.1%);  P:  4(12.1%);
# 4) temp.txt: # of segments (>=20 residues) exceeding M_0.05:  1
# 6) 1) From    1 to   15:  length= 15, score=45.00  ** 
# 6)       1  MILLSLVSLT AALLI
# 6)    L:  6(40.0%);  A:  2(13.3%);  S:  2(13.3%);  I:  2(13.3%);
# 6) temp.txt: # of segments (>=15 residues) exceeding M_0.05:  1

1. Total number of amino acid multiplets:  68  (Expected range:  23-- 62) high
2. Clusters of amino acid multiplets (cmin = 16/30 or 21/45 or 25/60):

 1) From  434 to  488:   DDDDNYDDDDYYNDDYSNDDYYDDDYYYDDYDDDTDDDHKDDGRRDRGGGDDKGG
    quartile: 3;  size: 55;  multiplets:  16, singlets:  14;  t-value:  6.79

3. Long amino acid multiplets (>= 5; Letter/Length/Position):
    R/6/610  R/5/619

1. Long charge multiplets (>= 5; Letter/Length/Position):
    -/5/420  +/6/610  +/5/619


Location (Quartile) Spacing     Rank       P-value   Interpretation

   0-  91  (1.)     R(  91)R     1 of  71   0.0007   large  1. maximal spacing
 199- 243  (2.)     Y(  44)Y     2 of  29   0.9827   small  2. maximal spacing
 283- 326  (2.)     I(  43)I     2 of  32   0.9662   small  2. maximal spacing
 320- 384  (3.)     R(  64)R     2 of  71   0.0001   large  2. maximal spacing
 403- 634  (4.)     A( 231)A     1 of  24   0.0006   large maximal spacing
 411- 634  (4.)     I( 223)I     1 of  32   0.0000   large  1. maximal spacing
 417- 634  (4.)     P( 217)P     1 of  28   0.0002   large maximal spacing
 432- 634  (4.)     L( 202)L     1 of  32   0.0001   large maximal spacing
 464- 634  (4.)     Y( 170)Y     1 of  29   0.0036   large  1. maximal spacing


SAPS.  Version of April 11, 1996.
Date run: Wed Feb 26 14:10:22 2020

File: temp.txt

There are no significant charge clusters.


Location (Quartile) Spacing     Rank       P-value   Interpretation

  94-  99  (2.)     D(   5)D    17 of  17   0.0025   large minimal spacing


SAPS.  Version of April 11, 1996.
Date run: Wed Feb 26 14:10:22 2020

File: temp.txt

Positive charge clusters:  not evaluated (frequency of + < 5%, too low)

Negative charge clusters:  not evaluated (frequency of - < 5%, too low)

Mixed charge clusters (cmin =  9/30 or 12/45 or 15/60):

 1) From   33 to   60:   KGEVASRGKDDDYISAKMKEKVARRDAE
                         +0-000+0+---0000+0+-+00++-0-
    quartile: 1; size: 28, +count:  8, -count:  7, 0count: 13; t-value:  8.40 *


  (0) 183(2,0,0); at  394- 578:   see sequence file: temp.txt

# 3) 1) From   41 to   60:  length= 20, score= 4.00  *
# 3)    (pocket at   59 to   59:   length=  1, score=-1.00)
# 3)    (pocket at   54 to   55:   length=  2, score=-2.00)
# 3)    (pocket at   50 to   50:   length=  1, score=-1.00)
# 3)    (pocket at   45 to   48:   length=  4, score=-4.00) 
# 3)      41  KDDD |YISA| K |M|  KEK |VA| RRD |A| E
# 3)    A:  3(15.0%);  K:  4(20.0%);  E:  2(10.0%);  D:  4(20.0%);
# 3)    R:  2(10.0%);
# 3) temp.txt: # of segments (>=20 residues) exceeding M_0.05:  1
# 5) 1) From  696 to  768:  length= 73, score=64.00  ** 
# 5)     696  AAAAAAVAGS AGGMGIAGGM GATGGMGVAG GMGAAGGMGA AGAMGAAGTM 
# 5)     746  GAAGGMFGGI DPALLMMVGG AGG
# 5)    A: 22(30.1%);  G: 28(38.4%);  M: 10(13.7%);
# 5) temp.txt: # of segments (>=15 residues) exceeding M_0.05:  1
# 6) 1) From  692 to  768:  length= 77, score=135.00  ** 
# 6)     692  AAATAAAAAA VAGSAGGMGI AGGMGATGGM GVAGGMGAAG GMGAAGAMGA 
# 6)     742  AGTMGAAGGM FGGIDPALLM MVGGAGG
# 6)    A: 25(32.5%);  G: 28(36.4%);  M: 10(13.0%);
# 6) temp.txt: # of segments (>=15 residues) exceeding M_0.05:  1
2. Long amino acid multiplets (>= 5; Letter/Length/Position):
    S/6/321  A/6/696


Location (Quartile) Spacing     Rank       P-value   Interpretation

  26-  85  (1.)     C(  59)C     2 of   7   0.9990   small  2. maximal spacing
  69-  72  (1.)     T(   3)T    48 of  48   0.0001   large minimal spacing
 104- 372  (2.)     Y( 268)Y     1 of  22   0.0027   large maximal spacing
 129- 779  (3.)     C( 650)C     1 of   7   0.0001   large  1. maximal spacing
 133- 243  (1.)     -( 110)-     2 of  31   0.0169   large  2. maximal spacing
 211- 214  (2.)     T(   3)T    47 of  48   0.0001     matching minimum
 242- 301  (2.)     A(  59)A     2 of  80   0.0033   large  2. maximal spacing
 301- 420  (2.)     A( 119)A     1 of  80   0.0001   large  1. maximal spacing
 377- 689  (3.)     E( 312)E     1 of  19   0.0016   large maximal spacing
 382- 579  (3.)     -( 197)-     1 of  31   0.0040   large  1. maximal spacing
 398- 575  (3.)     *( 177)*     1 of  69   0.0000   large  1. maximal spacing
 398- 575  (3.)     +( 177)+     1 of  39   0.0016   large  1. maximal spacing
 409- 635  (3.)     I( 226)I     1 of  24   0.0078   large maximal spacing
 431- 665  (3.)     P( 234)P     1 of  32   0.0004   large maximal spacing
 463- 678  (3.)     M( 215)M     1 of  45   0.0000   large maximal spacing
 674- 779  (4.)     +( 105)+     2 of  39   0.0033   large  2. maximal spacing
 689- 756  (4.)     *(  67)*     2 of  69   0.0031   large  2. maximal spacing
 705- 769  (4.)     S(  64)S     1 of 103   0.0084   large maximal spacing


SAPS.  Version of April 11, 1996.
Date run: Wed Feb 26 14:10:22 2020

File: temp.txt

There are no significant charge clusters.


Location (Quartile) Spacing     Rank       P-value   Interpretation

 311- 418  (1.)     F( 107)F     2 of  33   0.9643   small  2. maximal spacing
 784- 959  (3.)     M( 175)M     1 of  12   1.0000   small  1. maximal spacing
1106-1244  (3.)     C( 138)C     2 of  20   0.9838   small  2. maximal spacing
1112-1286  (4.)     M( 174)M     2 of  12   0.9855   small  2. maximal spacing
1382-1493  (4.)     F( 111)F     1 of  33   0.9961   small  1. maximal spacing
1411-1555  (4.)     C( 144)C     1 of  20   0.9994   small  1. maximal spacing


SAPS.  Version of April 11, 1996.
Date run: Wed Feb 26 14:10:22 2020

File: temp.txt

There are no significant charge clusters.


Location (Quartile) Spacing     Rank       P-value   Interpretation

 237- 240  (3.)     D(   3)D    29 of  29   0.0032   large minimal spacing


SAPS.  Version of April 11, 1996.
Date run: Wed Feb 26 14:10:22 2020

File: temp.txt

There are no significant charge clusters.
(*00)  14(0,0,0); at    3-  16:   ALRMLKMGEQGDTP
  (0)  71(1,0,0); at  173- 244:   see sequence file: temp.txt

2. Long amino acid multiplets (>= 5; Letter/Length/Position):
    T/11/193  T/5/207  T/5/215  T/6/230


Location (Quartile) Spacing     Rank       P-value   Interpretation

 180- 255  (2.)     S(  75)S     1 of  74   0.0026   large maximal spacing
 184- 245  (2.)     *(  61)*     1 of  95   0.0019   large maximal spacing


SAPS.  Version of April 11, 1996.
Date run: Wed Feb 26 14:10:22 2020

File: temp.txt

There are no significant charge clusters.
  (0)  82(2,0,0); at   31- 114:   see sequence file: temp.txt


Location (Quartile) Spacing     Rank       P-value   Interpretation

   0-  31  (1.)     G(  31)G     2 of  42   0.0000   large  2. maximal spacing
   3- 115  (2.)     R( 112)R     1 of  10   0.0027   large maximal spacing
   8- 171  (2.)     E( 163)E     1 of   5   0.0019   large  1. maximal spacing
  30- 115  (2.)     +(  85)+     1 of  18   0.0004   large maximal spacing
  37- 111  (2.)     *(  74)*     1 of  26   0.0000   large maximal spacing
  97- 132  (3.)     G(  35)G     1 of  42   0.0033   large  1. maximal spacing
 172- 188  (4.)     E(  16)E     2 of   5   0.9939   small  2. maximal spacing


SAPS.  Version of April 11, 1996.
Date run: Wed Feb 26 14:10:22 2020

File: temp.txt

There are no significant charge clusters.
 (*0)  25(0,3,0); at   17-  44:   QEAELRKIKYKYKDGDTKIKIKIKDGKG

# 6) 1) From    3 to   17:  length= 15, score=35.00  * 
# 6)       3  IGLILLVAVI TMMCQ
# 6)    L:  3(20.0%);  V:  2(13.3%);  I:  3(20.0%);  M:  2(13.3%);
# 6) temp.txt: # of segments (>=15 residues) exceeding M_0.05:  1

Location (Quartile) Spacing     Rank       P-value   Interpretation

  30-  32  (1.)     D(   2)D    22 of  22   0.0082   large minimal spacing
  50-  52  (1.)     D(   2)D    16 of  22   0.0082     matching minimum
  52-  54  (1.)     D(   2)D    17 of  22   0.0082     matching minimum
  59- 165  (3.)     I( 106)I     1 of  11   0.0100   large maximal spacing
  97-  99  (2.)     D(   2)D    18 of  22   0.0082     matching minimum
  99- 101  (2.)     D(   2)D    19 of  22   0.0082     matching minimum
 143- 213  (4.)     R(  70)R     1 of  22   0.0034   large maximal spacing
 144- 146  (3.)     D(   2)D    20 of  22   0.0082     matching minimum
 146- 148  (3.)     D(   2)D    21 of  22   0.0082     matching minimum


SAPS.  Version of April 11, 1996.
Date run: Wed Feb 26 14:10:22 2020

File: temp.txt

There are no significant charge clusters.

# 4) 1) From    1 to   76:  length= 76, score=49.00  * 
# 4)       1  MVFCMNYAYT IITVIYTVVT LPNVCGEIGV NCGSGAVVGQ PYNLQCTNIP 
# 4)      51  DTLTNGVNVF LGDTSNSIIF CLPTSP
# 4)    V: 10(13.2%);  T:  9(11.8%);  N:  8(10.5%);
# 4) temp.txt: # of segments (>=20 residues) exceeding M_0.05:  1

There are no unusual spacings.

SAPS.  Version of April 11, 1996.
Date run: Wed Feb 26 14:10:22 2020

File: temp.txt

There are no significant charge clusters.
  (0)  64(1,0,0); at  297- 361:   see sequence file: temp.txt

# 4) 1) From  267 to  373:  length=107, score=71.00  ** 
# 4)     267  ANGQPSVMVA VGNIPTIQLP GSGIIIARPD SWTPTTTTVA PTTTTTVAPT 
# 4)     317  TTTSQPAPTT TVALTTTTVA PTTTTTTVAP ITTTTKAATT TTPTTKVAPT 
# 4)     367  TTTTTTQ
# 4)    A: 12(11.2%);  T: 45(42.1%);  P: 13(12.1%);
# 4) temp.txt: # of segments (>=20 residues) exceeding M_0.05:  1
2. Long amino acid multiplets (>= 5; Letter/Length/Position):
    T/5/308  T/6/338  T/7/366


Location (Quartile) Spacing     Rank       P-value   Interpretation

  18- 386  (2.)     C( 368)C     1 of  25   0.0000   large maximal spacing
 101- 397  (2.)     F( 296)F     1 of  24   0.0002   large maximal spacing
 266- 294  (2.)     *(  28)*     2 of 152   0.0250   large  2. maximal spacing
 296- 352  (2.)     *(  56)*     1 of 152   0.0004   large  1. maximal spacing
 296- 383  (2.)     -(  87)-     1 of  77   0.0044   large  1. maximal spacing
 570- 756  (4.)     Q( 186)Q     1 of  41   0.0004   large maximal spacing
 655- 711  (4.)     -(  56)-     2 of  77   0.0077   large  2. maximal spacing


SAPS.  Version of April 11, 1996.
Date run: Wed Feb 26 14:10:22 2020

File: temp.txt

There are no significant charge clusters.


Location (Quartile) Spacing     Rank       P-value   Interpretation

  51-  88  (2.)     V(  37)V     1 of   8   0.9926   small maximal spacing
 184- 198  (4.)     V(  14)V     8 of   8   0.0028   large minimal spacing


SAPS.  Version of April 11, 1996.
Date run: Wed Feb 26 14:10:22 2020

File: temp.txt

There are no significant charge clusters.
(*00)  19(0,0,1); at   93- 111:   VWEGLDVVKQGRAMLGETN


Location (Quartile) Spacing     Rank       P-value   Interpretation

  35-  38  (1.)     G(   3)G    16 of  16   0.0064   large minimal spacing


SAPS.  Version of April 11, 1996.
Date run: Wed Feb 26 14:10:22 2020

File: temp.txt

There are no significant charge clusters.


Location (Quartile) Spacing     Rank       P-value   Interpretation

   7-  10  (1.)     F(   3)F    23 of  23   0.0081   large minimal spacing
 331- 334  (4.)     F(   3)F    22 of  23   0.0081     matching minimum


SAPS.  Version of April 11, 1996.
Date run: Wed Feb 26 14:10:22 2020

File: temp.txt

There are no significant charge clusters.


There are no unusual spacings.

SAPS.  Version of April 11, 1996.
Date run: Wed Feb 26 14:10:22 2020

File: temp.txt

There are no significant charge clusters.


Location (Quartile) Spacing     Rank       P-value   Interpretation

  95-  97  (1.)     I(   2)I    31 of  31   0.0077   large minimal spacing
 200- 208  (2.)     F(   8)F    17 of  17   0.0017   large minimal spacing
 240- 242  (3.)     I(   2)I    30 of  31   0.0077     matching minimum


SAPS.  Version of April 11, 1996.
Date run: Wed Feb 26 14:10:22 2020

File: temp.txt

There are no significant charge clusters.


There are no unusual spacings.

SAPS.  Version of April 11, 1996.
Date run: Wed Feb 26 14:10:22 2020

File: temp.txt

There are no significant charge clusters.


Location (Quartile) Spacing     Rank       P-value   Interpretation

  48-  53  (2.)     T(   5)T    13 of  13   0.0084   large minimal spacing


SAPS.  Version of April 11, 1996.
Date run: Wed Feb 26 14:10:22 2020

File: temp.txt

Positive charge clusters (cmin = 12/30 or 16/45 or 20/60):

 1) From  366 to  408:   RRVKEGLNKANKLLKQSKKRDYYKILGVKRNAKKKAIMKAYRK
                         ++0+-000+00+00+00+++-00+0000++00+++000+00++
    quartile: 3; size: 43, +count: 18, -count:  2, 0count: 23; t-value:  4.06 *


Negative charge clusters (cmin = 12/30 or 16/45 or 20/60):  none

Mixed charge clusters (cmin = 19/30 or 26/45 or 32/60):  none


# 4) 1) From  462 to  486:  length= 25, score=25.00  * 
# 4)     462  QSGHGGNPFQ QGFNPFGQGF SGGSF
# 4)    G:  8(32.0%);  S:  3(12.0%);  F:  5(20.0%);  Q:  4(16.0%);
# 4) temp.txt: # of segments (>=20 residues) exceeding M_0.05:  1

Location (Quartile) Spacing     Rank       P-value   Interpretation

   0-   2  (1.)     D(   2)D    35 of  35   0.0054   large minimal spacing
  62-  64  (1.)     D(   2)D    33 of  35   0.0054     matching minimum
 244- 246  (2.)     D(   2)D    34 of  35   0.0054     matching minimum
 461- 487  (4.)     *(  26)*     1 of 151   0.0085   large maximal spacing


SAPS.  Version of April 11, 1996.
Date run: Wed Feb 26 14:10:22 2020

File: temp.txt

There are no significant charge clusters.


There are no unusual spacings.

SAPS.  Version of April 11, 1996.
Date run: Wed Feb 26 14:10:22 2020

File: temp.txt

Positive charge clusters (cmin =  8/30 or 11/45 or 13/60):

 1) From   29 to   54:   KNKRRCHNLPTLNNGQVTRTKRNKVK
                         +0+++0000000000000+0++0+0+
    quartile: 1; size: 26, +count:  9, -count:  0, 0count: 17; t-value:  4.86 *


Negative charge clusters (cmin =  9/30 or 13/45 or 15/60):  none

Mixed charge clusters (cmin = 14/30 or 19/45 or 23/60):  none


2. Long amino acid multiplets (>= 5; Letter/Length/Position):
    S/5/22


Location (Quartile) Spacing     Rank       P-value   Interpretation

 124- 127  (2.)     C(   3)C    20 of  20   0.0058   large minimal spacing
 137- 140  (3.)     C(   3)C    18 of  20   0.0058     matching minimum
 166- 249  (4.)     +(  83)+     1 of  22   0.0034   large maximal spacing
 251- 254  (4.)     C(   3)C    19 of  20   0.0058     matching minimum


SAPS.  Version of April 11, 1996.
Date run: Wed Feb 26 14:10:22 2020

File: temp.txt

Positive charge clusters (cmin = 10/30 or 14/45 or 17/60):

 1) From  312 to  338:   RIPKSFRRLYQRRKEKDAKRRNRNKSK
                         +00+00++000+++-+-0+++0+0+0+
    quartile: 4; size: 27, +count: 14, -count:  2, 0count: 11; t-value:  5.06 *


Negative charge clusters (cmin = 11/30 or 14/45 or 18/60):  none

Mixed charge clusters (cmin = 17/30 or 23/45 or 28/60):  none

  (*)   9(1,0,0); at  323- 332:   RRKEKDAKRR

# 1) 1) From  318 to  338:  length= 21, score=13.00  ** 
# 1)     318  RRLYQRRKEK DAKRRNRNKS K
# 1)    K:  5(23.8%);  R:  7(33.3%);
# 1) temp.txt: # of segments (>=20 residues) exceeding M_0.05:  1

Location (Quartile) Spacing     Rank       P-value   Interpretation

   0-  44  (1.)     H(  44)H     2 of   6   0.9846   small  2. maximal spacing
   0- 207  (2.)     R( 207)R     1 of  11   0.0036   large maximal spacing
   2-  62  (1.)     +(  60)+     1 of  48   0.0083   large  1. maximal spacing
  89- 366  (3.)     H( 277)H     1 of   6   0.0082   large  1. maximal spacing
  91-  93  (1.)     D(   2)D    34 of  34   0.0015   large minimal spacing
 148- 281  (3.)     S( 133)S     1 of  26   0.0003   large maximal spacing
 264- 298  (3.)     +(  34)+     2 of  48   0.0494   large  2. maximal spacing
 308- 310  (4.)     D(   2)D    32 of  34   0.0015     matching minimum
 367- 369  (4.)     D(   2)D    33 of  34   0.0015     matching minimum


SAPS.  Version of April 11, 1996.
Date run: Wed Feb 26 14:10:22 2020

File: temp.txt

Positive charge clusters (cmin =  9/30 or 11/45 or 14/60):  none

Negative charge clusters (cmin =  9/30 or 12/45 or 15/60):  none

Mixed charge clusters (cmin = 14/30 or 19/45 or 23/60):

 1) From   84 to  106:   EQYNRIKDLEMKIKELQKEDDRE
                         -000+0+-0-0+0+-00+---+-
    quartile: 2; size: 23, +count:  6, -count:  8, 0count:  9; t-value:  5.03 *


  (*)   6(0,0,0); at  101- 106:   KEDDRE

# 3) 1) From   88 to  107:  length= 20, score= 6.00  *
# 3)    (pocket at   99 to  100:   length=  2, score=-2.00) 
# 3)      88  RIKDLEMKIK E |LQ| KEDDREN
# 3)    L:  2(10.0%);  K:  4(20.0%);  E:  4(20.0%);  D:  3(15.0%);
# 3)    I:  2(10.0%);  R:  2(10.0%);
# 3) temp.txt: # of segments (>=20 residues) exceeding M_0.05:  1
# 6) 1) From    1 to   15:  length= 15, score=37.00  *
# 6)    (pocket at   14 to   14:   length=  1, score=-10.00) 
# 6)       1  MILLYSILLV SVI |N| V
# 6)    L:  4(26.7%);  S:  2(13.3%);  V:  3(20.0%);  I:  3(20.0%);
# 6) temp.txt: # of segments (>=15 residues) exceeding M_0.05:  1

Location (Quartile) Spacing     Rank       P-value   Interpretation

   0- 118  (1.)     G( 118)G     1 of  18   0.0021   large maximal spacing
 206- 209  (3.)     S(   3)S    24 of  24   0.0016   large minimal spacing


SAPS.  Version of April 11, 1996.
Date run: Wed Feb 26 14:10:22 2020

File: temp.txt

There are no significant charge clusters.


Location (Quartile) Spacing     Rank       P-value   Interpretation

  63-  65  (1.)     R(   2)R    26 of  26   0.0076   large minimal spacing
  78-  80  (2.)     R(   2)R    23 of  26   0.0076     matching minimum
  89-  91  (2.)     Q(   2)Q    29 of  29   0.0021   large minimal spacing
 142- 144  (2.)     R(   2)R    24 of  26   0.0076     matching minimum
 237- 239  (4.)     Q(   2)Q    23 of  29   0.0021     matching minimum
 239- 241  (4.)     Q(   2)Q    24 of  29   0.0021     matching minimum
 256- 258  (4.)     Q(   2)Q    25 of  29   0.0021     matching minimum
 273- 275  (4.)     R(   2)R    25 of  26   0.0076     matching minimum
 274- 276  (4.)     Q(   2)Q    26 of  29   0.0021     matching minimum
 279- 281  (4.)     Q(   2)Q    27 of  29   0.0021     matching minimum
 281- 283  (4.)     Q(   2)Q    28 of  29   0.0021     matching minimum


SAPS.  Version of April 11, 1996.
Date run: Wed Feb 26 14:10:22 2020

File: temp.txt

There are no significant charge clusters.

# 6) 1) From  182 to  197:  length= 16, score=48.00  * 
# 6)     182  MALLTLMCSL VFLLAV
# 6)    L:  6(37.5%);  A:  2(12.5%);  V:  2(12.5%);  M:  2(12.5%);
# 6) temp.txt: # of segments (>=15 residues) exceeding M_0.05:  1

Location (Quartile) Spacing     Rank       P-value   Interpretation

  13-  21  (1.)     C(   8)C    11 of  11   0.0028   large minimal spacing


SAPS.  Version of April 11, 1996.
Date run: Wed Feb 26 14:10:22 2020

File: temp.txt

There are no significant charge clusters.

# 5) 1) From   25 to   43:  length= 19, score=23.00  **
# 5)    (pocket at   37 to   38:   length=  2, score=-8.00) 
# 5)      25  LIIGVVVVVL GL |TT| VLVGL
# 5)    L:  5(26.3%);  G:  3(15.8%);  V:  7(36.8%);  T:  2(10.5%);
# 5)    I:  2(10.5%);
# 5) temp.txt: # of segments (>=15 residues) exceeding M_0.05:  1
# 6) 1) From   25 to   43:  length= 19, score=72.00  ** 
# 6)      25  LIIGVVVVVL GLTTVLVGL
# 6)    L:  5(26.3%);  G:  3(15.8%);  V:  7(36.8%);  T:  2(10.5%);
# 6)    I:  2(10.5%);
# 6) temp.txt: # of segments (>=15 residues) exceeding M_0.05:  1
2. Long amino acid multiplets (>= 5; Letter/Length/Position):
    V/5/29


Location (Quartile) Spacing     Rank       P-value   Interpretation

   0- 253  (1.)     H( 253)H     2 of  16   0.0000   large  2. maximal spacing
 406- 670  (4.)     H( 264)H     1 of  16   0.0077   large  1. maximal spacing


SAPS.  Version of April 11, 1996.
Date run: Wed Feb 26 14:10:23 2020

File: temp.txt

There are no significant charge clusters.


Location (Quartile) Spacing     Rank       P-value   Interpretation

   0- 129  (2.)     L( 129)L     1 of   7   0.0000   large  1. maximal spacing
   6-  12  (1.)     M(   6)M     2 of   5   0.9996   small  2. maximal spacing
  15- 146  (3.)     M( 131)M     1 of   5   0.0003   large  1. maximal spacing
  54-  71  (2.)     S(  17)S     1 of  14   0.9982   small  1. maximal spacing
  99- 115  (3.)     S(  16)S     2 of  14   0.9520   small  2. maximal spacing
 130- 136  (4.)     L(   6)L     2 of   7   1.0000   small  2. maximal spacing


SAPS.  Version of April 11, 1996.
Date run: Wed Feb 26 14:10:23 2020

File: temp.txt

There are no significant charge clusters.

# 6) 1) From    1 to   24:  length= 24, score=47.00  *
# 6)    (pocket at   12 to   14:   length=  3, score=-13.00) 
# 6)       1  MISGCLLVLL L |CQT| VTAFFG SGAF
# 6)    L:  5(20.8%);  G:  3(12.5%);  F:  3(12.5%);
# 6) temp.txt: # of segments (>=15 residues) exceeding M_0.05:  1

Location (Quartile) Spacing     Rank       P-value   Interpretation

 124- 168  (3.)     H(  44)H     4 of   4   0.0056   large minimal spacing


SAPS.  Version of April 11, 1996.
Date run: Wed Feb 26 14:10:23 2020

File: temp.txt

There are no significant charge clusters.

# 6) 1) From    4 to   20:  length= 17, score=44.00  * 
# 6)       4  ITICVFVSVF CGIYGAI
# 6)    G:  2(11.8%);  V:  3(17.6%);  I:  4(23.5%);  F:  2(11.8%);
# 6)    C:  2(11.8%);
# 6) temp.txt: # of segments (>=15 residues) exceeding M_0.05:  1

Location (Quartile) Spacing     Rank       P-value   Interpretation

  27- 141  (2.)     G( 114)G     1 of  13   0.0019   large maximal spacing


SAPS.  Version of April 11, 1996.
Date run: Wed Feb 26 14:10:23 2020

File: temp.txt

There are no significant charge clusters.


Location (Quartile) Spacing     Rank       P-value   Interpretation

  80- 237  (3.)     A( 157)A     1 of  10   0.0086   large maximal spacing


SAPS.  Version of April 11, 1996.
Date run: Wed Feb 26 14:10:23 2020

File: temp.txt

There are no significant charge clusters.
  (+)   6(0,0,0); at  204- 209:   RKRRRR

1. Long charge multiplets (>= 5; Letter/Length/Position):
    +/6/204


Location (Quartile) Spacing     Rank       P-value   Interpretation

  70- 163  (3.)     A(  93)A     1 of  14   0.0097   large  1. maximal spacing
 200- 224  (4.)     A(  24)A     2 of  14   0.9698   small  2. maximal spacing


SAPS.  Version of April 11, 1996.
Date run: Wed Feb 26 14:10:23 2020

File: temp.txt

There are no significant charge clusters.

1. Long charge multiplets (>= 5; Letter/Length/Position):
    +/5/35


There are no unusual spacings.

SAPS.  Version of April 11, 1996.
Date run: Wed Feb 26 14:10:23 2020

File: temp.txt

There are no significant charge clusters.


Location (Quartile) Spacing     Rank       P-value   Interpretation

 217- 452  (2.)     C( 235)C     1 of  52   0.0001   large maximal spacing
 889- 891  (4.)     C(   2)C    52 of  52   0.0043   large minimal spacing
 928- 930  (4.)     C(   2)C    51 of  52   0.0043     matching minimum


SAPS.  Version of April 11, 1996.
Date run: Wed Feb 26 14:10:23 2020

File: temp.txt

There are no significant charge clusters.


There are no unusual spacings.

SAPS.  Version of April 11, 1996.
Date run: Wed Feb 26 14:10:23 2020

File: temp.txt

There are no significant charge clusters.
  (0)  35(1,0,0); at    7-  42:   LVCVLTFSICALLGVHVFVLSGVQNLLSIEPAVNHV

# 4) 1) From    7 to   35:  length= 29, score=29.00  ** 
# 4)       7  LVCVLTFSIC ALLGVHVFVL SGVQNLLSI
# 4)    L:  7(24.1%);  S:  3(10.3%);  V:  6(20.7%);
# 4) temp.txt: # of segments (>=20 residues) exceeding M_0.05:  1
# 5) 1) From    7 to   26:  length= 20, score=20.00  *
# 5)    (pocket at   12 to   14:   length=  3, score=-6.00) 
# 5)       7  LVCVL |TFS| IC ALLGVHVFVL
# 5)    L:  5(25.0%);  V:  5(25.0%);  F:  2(10.0%);  C:  2(10.0%);
# 5) temp.txt: # of segments (>=15 residues) exceeding M_0.05:  1
# 6) 1) From    7 to   29:  length= 23, score=60.00  ** 
# 6)       7  LVCVLTFSIC ALLGVHVFVL SGV
# 6)    L:  5(21.7%);  V:  6(26.1%);
# 6) temp.txt: # of segments (>=15 residues) exceeding M_0.05:  1

Location (Quartile) Spacing     Rank       P-value   Interpretation

   4-  63  (1.)     K(  59)K     1 of  25   0.0042   large maximal spacing
   6-  36  (1.)     *(  30)*     1 of  60   0.0009   large maximal spacing


SAPS.  Version of April 11, 1996.
Date run: Wed Feb 26 14:10:23 2020

File: temp.txt

There are no significant charge clusters.


Location (Quartile) Spacing     Rank       P-value   Interpretation

  60-  67  (2.)     C(   7)C    13 of  13   0.0001   large minimal spacing
 106- 127  (3.)     D(  21)D     1 of  14   0.9957   small maximal spacing
 143- 150  (4.)     C(   7)C    11 of  13   0.0001     matching minimum
 164- 171  (4.)     C(   7)C    12 of  13   0.0001     matching minimum


SAPS.  Version of April 11, 1996.
Date run: Wed Feb 26 14:10:23 2020

File: temp.txt

There are no significant charge clusters.


Location (Quartile) Spacing     Rank       P-value   Interpretation

  60-  64  (2.)     A(   4)A    12 of  12   0.0099   large minimal spacing
 137- 141  (4.)     A(   4)A    11 of  12   0.0099     matching minimum


SAPS.  Version of April 11, 1996.
Date run: Wed Feb 26 14:10:23 2020

File: temp.txt

There are no significant charge clusters.

# 6) 1) From    4 to   18:  length= 15, score=41.00  * 
# 6)       4  LTVVTSLLVM VAISL
# 6)    L:  4(26.7%);  S:  2(13.3%);  V:  4(26.7%);  T:  2(13.3%);
# 6) temp.txt: # of segments (>=15 residues) exceeding M_0.05:  1

Location (Quartile) Spacing     Rank       P-value   Interpretation

   0- 108  (2.)     P( 108)P     1 of   6   0.0047   large maximal spacing
   2-  13  (1.)     M(  11)M     2 of   4   0.9891   small  2. maximal spacing
  13- 145  (3.)     M( 132)M     1 of   4   0.0018   large  1. maximal spacing
  31-  45  (2.)     A(  14)A     7 of   7   0.0011   large minimal spacing
  92- 121  (3.)     A(  29)A     1 of   7   0.9943   small maximal spacing


SAPS.  Version of April 11, 1996.
Date run: Wed Feb 26 14:10:23 2020

File: temp.txt

There are no significant charge clusters.


Location (Quartile) Spacing     Rank       P-value   Interpretation

  16-  61  (2.)     V(  45)V     1 of  17   0.0074   large maximal spacing
  17-  60  (2.)     -(  43)-     1 of  21   0.0018   large maximal spacing
  17-  68  (2.)     E(  51)E     1 of  14   0.0096   large maximal spacing
  55- 126  (3.)     P(  71)P     1 of  13   0.0003   large maximal spacing
  59- 126  (3.)     R(  67)R     1 of  11   0.0032   large maximal spacing


SAPS.  Version of April 11, 1996.
Date run: Wed Feb 26 14:10:23 2020

File: temp.txt

There are no significant charge clusters.
(-00)  12(0,0,0); at   77-  88:   DLADFYDLYDVN


Location (Quartile) Spacing     Rank       P-value   Interpretation

  18-  40  (2.)     G(  22)G     1 of   7   0.9967   small maximal spacing
  45- 114  (3.)     R(  69)R     1 of   9   0.0031   large maximal spacing


SAPS.  Version of April 11, 1996.
Date run: Wed Feb 26 14:10:23 2020

File: temp.txt

There are no significant charge clusters.

# 5) 1) From   49 to   63:  length= 15, score=23.00  * 
# 5)      49  ITLLLLVVVV MMMGL
# 5)    L:  5(33.3%);  V:  4(26.7%);  M:  3(20.0%);
# 5) temp.txt: # of segments (>=15 residues) exceeding M_0.05:  1
# 6) 1) From   49 to   63:  length= 15, score=56.00  * 
# 6)      49  ITLLLLVVVV MMMGL
# 6)    L:  5(33.3%);  V:  4(26.7%);  M:  3(20.0%);
# 6) temp.txt: # of segments (>=15 residues) exceeding M_0.05:  1

There are no unusual spacings.

SAPS.  Version of April 11, 1996.
Date run: Wed Feb 26 14:10:23 2020

File: temp.txt

There are no significant charge clusters.

# 6) 1) From    4 to   18:  length= 15, score=44.00  * 
# 6)       4  LAVVTPLLVM LVISL
# 6)    L:  5(33.3%);  V:  4(26.7%);
# 6) temp.txt: # of segments (>=15 residues) exceeding M_0.05:  1

Location (Quartile) Spacing     Rank       P-value   Interpretation

   2-  13  (1.)     M(  11)M     2 of   5   0.9977   small  2. maximal spacing
   9- 108  (2.)     P(  99)P     1 of  11   0.0009   large maximal spacing
  13- 165  (3.)     M( 152)M     1 of   5   0.0002   large  1. maximal spacing
  92- 121  (3.)     A(  29)A     1 of   9   0.9921   small maximal spacing


SAPS.  Version of April 11, 1996.
Date run: Wed Feb 26 14:10:23 2020

File: temp.txt

There are no significant charge clusters.

2. Long amino acid multiplets (>= 5; Letter/Length/Position):
    Q/5/216


Location (Quartile) Spacing     Rank       P-value   Interpretation

   0-  80  (1.)     Q(  80)Q     1 of  26   0.0014   large maximal spacing
  32-  34  (1.)     P(   2)P    28 of  28   0.0014   large minimal spacing
  83-  85  (2.)     P(   2)P    26 of  28   0.0014     matching minimum
 108- 240  (3.)     H( 132)H     1 of  13   0.0018   large maximal spacing
 155- 247  (4.)     P(  92)P     1 of  28   0.0001   large maximal spacing
 158- 162  (3.)     L(   4)L    17 of  17   0.0075   large minimal spacing
 247- 249  (4.)     P(   2)P    27 of  28   0.0014     matching minimum


SAPS.  Version of April 11, 1996.
Date run: Wed Feb 26 14:10:23 2020

File: temp.txt

There are no significant charge clusters.


Location (Quartile) Spacing     Rank       P-value   Interpretation

  16- 955  (2.)     C( 939)C     1 of   8   0.0000   large  1. maximal spacing
 225- 795  (3.)     F( 570)F     1 of  17   0.0000   large  1. maximal spacing
 521- 724  (3.)     E( 203)E     1 of  37   0.0099   large maximal spacing
 649- 652  (3.)     Y(   3)Y    40 of  40   0.0072   large minimal spacing
 706- 812  (4.)     Q( 106)Q     1 of 105   0.0005   large maximal spacing
 879- 973  (4.)     F(  94)F     2 of  17   0.9884   small  2. maximal spacing
 986-1012  (4.)     C(  26)C     2 of   8   1.0000   small  2. maximal spacing


SAPS.  Version of April 11, 1996.
Date run: Wed Feb 26 14:10:23 2020

File: temp.txt

There are no significant charge clusters.

1. Long charge multiplets (>= 5; Letter/Length/Position):
    -/5/1751


There are no unusual spacings.

SAPS.  Version of April 11, 1996.
Date run: Wed Feb 26 14:10:23 2020

File: temp.txt

Positive charge clusters (cmin =  8/30 or 11/45 or 13/60):  none

Negative charge clusters (cmin =  6/30 or  9/45 or 10/60):  none

Mixed charge clusters (cmin = 11/30 or 15/45 or 19/60):

 1) From   26 to   71:   EMYYDIMEVTKRFGTDPDNWPTDAKDTIADIKSDLTEAAHKRKLFK
                         -000-00-00++000-0-0000-0+-000-0+0-00-000+++00+
    quartile: 1; size: 46, +count:  8, -count: 10, 0count: 28; t-value:  4.87 *


Location (Quartile) Spacing     Rank       P-value   Interpretation

 140- 292  (3.)     K( 152)K     1 of  17   0.0027   large  1. maximal spacing
 292- 363  (4.)     K(  71)K     2 of  17   0.0442   large  2. maximal spacing


SAPS.  Version of April 11, 1996.
Date run: Wed Feb 26 14:10:23 2020

File: temp.txt

There are no significant charge clusters.

# 5) 1) From   30 to   44:  length= 15, score=25.00  * 
# 5)      30  LVFGVCIVAG LVGLL
# 5)    L:  4(26.7%);  G:  3(20.0%);  V:  4(26.7%);
# 5) 2) From  148 to  162:  length= 15, score=24.00  * 
# 5)     148  LVFGVCIAAG LVGLV
# 5)    L:  3(20.0%);  A:  2(13.3%);  G:  3(20.0%);  V:  4(26.7%);
# 5) temp.txt: # of segments (>=15 residues) exceeding M_0.05:  2
# 6) 1) From   28 to   44:  length= 17, score=60.00  ** 
# 6)      28  LSLVFGVCIV AGLVGLL
# 6)    L:  5(29.4%);  G:  3(17.6%);  V:  4(23.5%);
# 6) 2) From  146 to  162:  length= 17, score=57.00  * 
# 6)     146  LSLVFGVCIA AGLVGLV
# 6)    L:  4(23.5%);  A:  2(11.8%);  G:  3(17.6%);  V:  4(23.5%);
# 6) temp.txt: # of segments (>=15 residues) exceeding M_0.05:  2

Location (Quartile) Spacing     Rank       P-value   Interpretation

   0- 240  (2.)     W( 240)W     1 of   4   0.0071   large  1. maximal spacing
  81-  84  (2.)     C(   3)C    21 of  21   0.0054   large minimal spacing
 199- 202  (3.)     C(   3)C    19 of  21   0.0054     matching minimum
 240- 263  (4.)     W(  23)W     2 of   4   0.9856   small  2. maximal spacing
 272- 275  (4.)     C(   3)C    20 of  21   0.0054     matching minimum


SAPS.  Version of April 11, 1996.
Date run: Wed Feb 26 14:10:23 2020

File: temp.txt

There are no significant charge clusters.


Location (Quartile) Spacing     Rank       P-value   Interpretation

   0- 168  (1.)     P( 168)P     1 of  34   0.0010   large maximal spacing
  83- 159  (1.)     C(  76)C     2 of  11   0.9751   small  2. maximal spacing
 233- 558  (3.)     C( 325)C     1 of  11   0.0081   large  1. maximal spacing


SAPS.  Version of April 11, 1996.
Date run: Wed Feb 26 14:10:23 2020

File: temp.txt

There are no significant charge clusters.


1. Total number of amino acid multiplets:   6  (Expected range:  14-- 46) low

1. Total number of charge multiplets:  24  (Expected range:   0-- 18) high

Location (Quartile) Spacing     Rank       P-value   Interpretation

   0-   4  (1.)     R(   4)R    23 of  23   0.0007   large minimal spacing
   0-  22  (1.)     I(  22)I     2 of   6   0.9990   small  2. maximal spacing
   0-  25  (1.)     D(  25)D     1 of  28   0.9961   small  1. maximal spacing
   0-  27  (1.)     N(  27)N     2 of   4   0.9864   small  2. maximal spacing
   7-  25  (1.)     -(  18)-     2 of  29   0.9998   small  2. maximal spacing
   8-  10  (1.)     L(   2)L    39 of  39   0.0000   large minimal spacing
  10-  12  (1.)     L(   2)L    38 of  39   0.0000     matching minimum
  18-  43  (1.)     F(  25)F     1 of  27   0.9977   small  1. maximal spacing
  22- 288  (2.)     I( 266)I     1 of   6   0.0012   large  1. maximal spacing
  28-  57  (1.)     V(  29)V     2 of   9   0.9985   small  2. maximal spacing
  35- 318  (3.)     N( 283)N     1 of   4   0.0092   large  1. maximal spacing
  51-  53  (1.)     F(   2)F    27 of  27   0.0092   large minimal spacing
  57- 316  (3.)     V( 259)V     1 of   9   0.0000   large  1. maximal spacing
  65-  67  (1.)     F(   2)F    24 of  27   0.0092     matching minimum
  78- 300  (3.)     S( 222)S     1 of  11   0.0001   large maximal spacing
  79-  81  (1.)     F(   2)F    25 of  27   0.0092     matching minimum
 247- 249  (4.)     F(   2)F    26 of  27   0.0092     matching minimum
 280- 285  (4.)     Q(   5)Q    34 of  34   0.0000   large minimal spacing
 291- 304  (4.)     Y(  13)Y    15 of  15   0.0000   large minimal spacing
 294- 299  (4.)     Q(   5)Q    33 of  34   0.0000     matching minimum
 302- 325  (4.)     -(  23)-     1 of  29   0.9988   small  1. maximal spacing
 302- 325  (4.)     D(  23)D     2 of  28   0.9797   small  2. maximal spacing
 306- 328  (4.)     F(  22)F     2 of  27   0.9941   small  2. maximal spacing
 319- 328  (4.)     T(   9)T    13 of  13   0.0049   large minimal spacing


SAPS.  Version of April 11, 1996.
Date run: Wed Feb 26 14:10:23 2020

File: temp.txt

There are no significant charge clusters.


1. Total number of amino acid multiplets:  59  (Expected range:  17-- 52) high

Location (Quartile) Spacing     Rank       P-value   Interpretation

   0-   8  (1.)     V(   8)V     2 of   6   1.0000   small  2. maximal spacing
   0-  19  (1.)     G(  19)G     2 of   6   0.9996   small  2. maximal spacing
   0-  34  (1.)     Y(  34)Y     2 of  11   0.9964   small  2. maximal spacing
   8- 334  (2.)     V( 326)V     1 of   6   0.0000   large  1. maximal spacing
  12- 335  (2.)     M( 323)M     1 of   4   0.0013   large  1. maximal spacing
  19- 325  (2.)     G( 306)G     1 of   6   0.0001   large  1. maximal spacing
  21-  51  (1.)     E(  30)E     2 of  19   0.9886   small  2. maximal spacing
  23-  84  (1.)     I(  61)I     2 of  22   0.0187   large  2. maximal spacing
  71- 326  (3.)     Y( 255)Y     1 of  11   0.0000   large  1. maximal spacing
  80-  88  (1.)     E(   8)E    19 of  19   0.0000   large minimal spacing
  86-  89  (2.)     P(   3)P    26 of  26   0.0018   large minimal spacing
  97- 105  (2.)     E(   8)E    16 of  19   0.0000     matching minimum
 103- 106  (2.)     P(   3)P    23 of  26   0.0018     matching minimum
 105- 113  (2.)     E(   8)E    17 of  19   0.0000     matching minimum
 111- 114  (2.)     P(   3)P    24 of  26   0.0018     matching minimum
 113- 121  (2.)     E(   8)E    18 of  19   0.0000     matching minimum
 119- 122  (2.)     P(   3)P    25 of  26   0.0018     matching minimum
 149- 330  (3.)     I( 181)I     1 of  22   0.0000   large  1. maximal spacing
 163- 184  (2.)     D(  21)D    12 of  12   0.0000   large minimal spacing
 184- 205  (3.)     D(  21)D     6 of  12   0.0000     matching minimum
 205- 226  (3.)     D(  21)D     7 of  12   0.0000     matching minimum
 226- 247  (3.)     D(  21)D     8 of  12   0.0000     matching minimum
 247- 268  (3.)     D(  21)D     9 of  12   0.0000     matching minimum
 268- 289  (4.)     D(  21)D    10 of  12   0.0000     matching minimum
 289- 310  (4.)     D(  21)D    11 of  12   0.0000     matching minimum
 319- 349  (4.)     E(  30)E     1 of  19   0.9999   small  1. maximal spacing
 335- 349  (4.)     M(  14)M     2 of   4   0.9984   small  2. maximal spacing


SAPS.  Version of April 11, 1996.
Date run: Wed Feb 26 14:10:23 2020

File: temp.txt

There are no significant charge clusters.


Location (Quartile) Spacing     Rank       P-value   Interpretation

  70-  73  (1.)     V(   3)V    35 of  35   0.0008   large minimal spacing
 132- 135  (1.)     V(   3)V    33 of  35   0.0008     matching minimum
 135- 138  (1.)     V(   3)V    34 of  35   0.0008     matching minimum
 326- 365  (3.)     P(  39)P     1 of  34   0.9922   small maximal spacing


SAPS.  Version of April 11, 1996.
Date run: Wed Feb 26 14:10:23 2020

File: temp.txt

There are no significant charge clusters.


Location (Quartile) Spacing     Rank       P-value   Interpretation

 171- 214  (1.)     C(  43)C     1 of 193   1.0000   small  1. maximal spacing
 299- 305  (1.)     C(   6)C   193 of 193   0.0000   large minimal spacing
2234-2274  (3.)     C(  40)C     2 of 193   1.0000   small  2. maximal spacing
3056-3062  (4.)     C(   6)C   192 of 193   0.0000     matching minimum


SAPS.  Version of April 11, 1996.
Date run: Wed Feb 26 14:10:23 2020

File: temp.txt

There are no significant charge clusters.


There are no unusual spacings.

SAPS.  Version of April 11, 1996.
Date run: Wed Feb 26 14:10:23 2020

File: temp.txt

There are no significant charge clusters.


Location (Quartile) Spacing     Rank       P-value   Interpretation

 186- 191  (4.)     C(   5)C    20 of  20   0.0001   large minimal spacing


SAPS.  Version of April 11, 1996.
Date run: Wed Feb 26 14:10:23 2020

File: temp.txt

Positive charge clusters (cmin =  6/30 or  8/45 or  9/60):  none

Negative charge clusters:  not evaluated (frequency of - < 5%, too low)

Mixed charge clusters (cmin =  7/30 or 10/45 or 12/60):

 1) From  395 to  420:   KIRQQFSTEDKWYTLIDISNVQRQIR
                         +0+00000--+00000-00000+00+
    quartile: 4; size: 26, +count:  5, -count:  3, 0count: 18; t-value:  4.73 *


2. Long amino acid multiplets (>= 5; Letter/Length/Position):
    Q/5/59


Location (Quartile) Spacing     Rank       P-value   Interpretation

   0-  52  (1.)     K(  52)K     2 of   5   0.9730   small  2. maximal spacing
   2-  31  (1.)     D(  29)D     2 of   6   0.9989   small  2. maximal spacing
   7- 403  (2.)     E( 396)E     1 of   4   0.0013   large  1. maximal spacing
  16-  41  (1.)     Y(  25)Y     2 of   8   0.9999   small  2. maximal spacing
  31- 378  (2.)     -( 347)-     1 of   9   0.0000   large  1. maximal spacing
  31- 378  (2.)     D( 347)D     1 of   6   0.0012   large  1. maximal spacing
  35-  55  (1.)     C(  20)C     2 of   6   0.9998   small  2. maximal spacing
  55- 424  (3.)     C( 369)C     1 of   6   0.0002   large  1. maximal spacing
  57- 395  (3.)     K( 338)K     1 of   5   0.0086   large  1. maximal spacing
  58- 392  (3.)     Y( 334)Y     1 of   8   0.0001   large  1. maximal spacing
 378- 403  (4.)     -(  25)-     2 of   9   0.9999   small  2. maximal spacing
 403- 426  (4.)     E(  23)E     2 of   4   0.9962   small  2. maximal spacing


SAPS.  Version of April 11, 1996.
Date run: Wed Feb 26 14:10:23 2020

File: temp.txt

Positive charge clusters (cmin =  8/30 or 10/45 or 13/60):

 1) From  279 to  298:   RHVFCRRRLRSATSKKVKTF
                         +0000+++0+0000++0+00
    quartile: 4; size: 20, +count:  8, -count:  0, 0count: 12; t-value:  5.30 *


Negative charge clusters (cmin = 11/30 or 15/45 or 19/60):  none

Mixed charge clusters (cmin = 15/30 or 21/45 or 26/60):  none


Location (Quartile) Spacing     Rank       P-value   Interpretation

 112- 115  (2.)     T(   3)T    22 of  22   0.0056   large minimal spacing
 169- 205  (3.)     E(  36)E     1 of  16   0.9912   small maximal spacing
 192- 260  (3.)     P(  68)P     1 of   6   0.9942   small maximal spacing
 249- 252  (4.)     T(   3)T    21 of  22   0.0056     matching minimum


SAPS.  Version of April 11, 1996.
Date run: Wed Feb 26 14:10:23 2020

File: temp.txt

There are no significant charge clusters.


Location (Quartile) Spacing     Rank       P-value   Interpretation

 206- 210  (4.)     D(   4)D    19 of  19   0.0011   large minimal spacing


SAPS.  Version of April 11, 1996.
Date run: Wed Feb 26 14:10:23 2020

File: temp.txt

Positive charge clusters (cmin = 12/30 or 16/45 or 20/60):  none

Negative charge clusters (cmin = 15/30 or 20/45 or 24/60):

 1)*From  228 to  260:   DDEEEEEEKKEEKDDEGQDKPKVEDLEEDEDAD
                         --------++--+---00-+0+0--0-----0-
    quartile: 2; size: 33, +count:  5, -count: 22, 0count:  6; t-value:  4.37 *


Mixed charge clusters (cmin = 21/30 or 28/45 or 36/60):

 1)*From  215 to  280:   see sequence above
                         see sequence above
    quartile: 2; size: 66, +count: 18, -count: 33, 0count: 15; t-value:  7.03 *


  (-)   8(0,0,0); at  228- 235:   DDEEEEEE
  (*)  16(0,0,0); at  228- 243:   DDEEEEEEKKEEKDDE

# 2) 1) From  228 to  260:  length= 33, score=28.00  ** 
# 2)     228  DDEEEEEEKK EEKDDEGQDK PKVEDLEEDE DAD
# 2)    K:  5(15.2%);  E: 13(39.4%);  D:  9(27.3%);
# 2) temp.txt: # of segments (>=20 residues) exceeding M_0.05:  1
# 3) 1) From  219 to  280:  length= 62, score=38.00  ** 
# 3)     219  EKEREKEVSD DEEEEEEKKE EKDDEGQDKP KVEDLEEDED ADKEGKDKKK 
# 3)     269  KKIKEKYTED EE
# 3)    K: 16(25.8%);  E: 22(35.5%);  D: 11(17.7%);
# 3) temp.txt: # of segments (>=20 residues) exceeding M_0.05:  1
2. Long amino acid multiplets (>= 5; Letter/Length/Position):
    E/6/230  K/5/266

1. Long charge multiplets (>= 5; Letter/Length/Position):
    -/8/228  -/5/254  +/5/266  -/5/544


There are no unusual spacings.

SAPS.  Version of April 11, 1996.
Date run: Wed Feb 26 14:10:23 2020

File: temp.txt

Positive charge clusters (cmin = 11/30 or 15/45 or 18/60):

 1) From  132 to  155:   KKSKKGSGGSNKKKGKSKSNRKSK
                         ++0++000000+++0+0+00++0+
    quartile: 1; size: 24, +count: 12, -count:  0, 0count: 12; t-value:  6.29 *


 2)*From 1391 to 1471:   see sequence above
                         see sequence above
    quartile: 3; size: 81, +count: 43, -count:  0, 0count: 38; t-value: 12.46 *


Negative charge clusters (cmin = 13/30 or 17/45 or 21/60):

 1) From  179 to  201:   DDDDDDDDFDDDLEDRYEYDDDE
                         --------0---0--+0-0----
    quartile: 1; size: 23, +count:  1, -count: 18, 0count:  4; t-value:  8.50 *


 2) From  216 to  243:   EHDMYSTAVEEADDLYDCCDELYDDDGE
                         -0-000000--0--00-00--00---0-
    quartile: 1; size: 28, +count:  0, -count: 13, 0count: 15; t-value:  5.12 *


 3) From  308 to  348:   DDETEYELRDSDDDGYLATSDDGYLLPEGDDDDCALCGDDD
                         ---0-0-0+-0---000000--00000-0----00000---
    quartile: 1; size: 41, +count:  1, -count: 19, 0count: 21; t-value:  5.72 *


 4) From 1579 to 1608:   DDCHYDDDDEHRNRCEDDDDYREKCCDDDE
                         --000-----0+0+0-----0+-+00----
    quartile: 4; size: 30, +count:  4, -count: 17, 0count:  9; t-value:  4.80


Mixed charge clusters (cmin = 18/30 or 25/45 or 30/60):

 1)*From 1355 to 1483:   see sequence above
                         see sequence above
    quartile: 3; size: 129, +count: 59, -count: 12, 0count: 58; t-value:  8.26 *


  (-)  11(1,0,0); at  179- 190:   DDDDDDDDFDDD
  (0)  47(1,0,0); at  826- 873:   see sequence file: temp.txt
  (0)  90(1,0,0); at 1103-1193:   see sequence file: temp.txt
  (0) 121(2,0,0); at 1142-1264:   see sequence file: temp.txt
  (0)  49(1,0,0); at 1273-1322:   see sequence file: temp.txt
  (0)  74(1,0,0); at 1280-1354:   see sequence file: temp.txt
  (0)  40(0,0,0); at 1531-1570:   GNGGGAGNGGGAGNGGGAGNGGGAGNGGGNGGGGNGGGGN

# 1) 1) From  132 to  155:  length= 24, score=12.00  **
# 1)    (pocket at  137 to  142:   length=  6, score=-6.00) 
# 1)     132  KKSKK |GSGGS N| KKKGKSKSN RKSK
# 1)    G:  4(16.7%);  S:  6(25.0%);  K: 11(45.8%);
# 1) 2) From 1377 to 1468:  length= 92, score=52.00  ** 
# 1)    1377  KHKPRTDKKK KPDDKPKRKP KTSRKPKTSR KPKTSRKPKT SRKSKTSRKT 
# 1)    1427  KTSRKSKRKS TRKTTRKSSR KVSRKTSRKP RRKITRRPVQ RK
# 1)    S: 13(14.1%);  K: 30(32.6%);  T: 13(14.1%);  R: 19(20.7%);
# 1) temp.txt: # of segments (>=20 residues) exceeding M_0.05:  2
# 2) 1) From  179 to  201:  length= 23, score=30.00  ** 
# 2)     179  DDDDDDDDFD DDLEDRYEYD DDE
# 2)    E:  3(13.0%);  D: 15(65.2%);
# 2) 2) From  225 to  244:  length= 20, score=13.00  * 
# 2)     225  EEADDLYDCC DELYDDDGEF
# 2)    L:  2(10.0%);  E:  4(20.0%);  D:  7(35.0%);  Y:  2(10.0%);
# 2)    C:  2(10.0%);
# 2) 3) From  308 to  348:  length= 41, score=15.00  **
# 2)    (pocket at  341 to  345:   length=  5, score=-5.00)
# 2)    (pocket at  322 to  334:   length= 13, score=-7.00) 
# 2)     308  DDETEYELRD SDDD |GYLATS DDGYLLP| EGD DDD |CALCG| DD D
# 2)    L:  5(12.2%);  D: 15(36.6%);
# 2) 4) From 1579 to 1608:  length= 30, score=17.00  **
# 2)    (pocket at 1599 to 1604:   length=  6, score=-5.00)
# 2)    (pocket at 1589 to 1593:   length=  5, score=-7.00) 
# 2)    1579  DDCHYDDDDE  |HRNRC| EDDDD  |YREKCC| DDDE
# 2)    E:  4(13.3%);  D: 13(43.3%);  R:  3(10.0%);  C:  4(13.3%);
# 2) temp.txt: # of segments (>=20 residues) exceeding M_0.05:  4
# 3) 1) From  179 to  201:  length= 23, score=15.00  ** 
# 3)     179  DDDDDDDDFD DDLEDRYEYD DDE
# 3)    E:  3(13.0%);  D: 15(65.2%);
# 3) 2) From 1383 to 1459:  length= 77, score=13.00  ** 
# 3)    1383  DKKKKPDDKP KRKPKTSRKP KTSRKPKTSR KPKTSRKSKT SRKTKTSRKS 
# 3)    1433  KRKSTRKTTR KSSRKVSRKT SRKPRRK
# 3)    S: 13(16.9%);  K: 27(35.1%);  T: 11(14.3%);  R: 15(19.5%);
# 3) 3) From 1584 to 1608:  length= 25, score=13.00  ** 
# 3)    1584  DDDDEHRNRC EDDDDYREKC CDDDE
# 3)    E:  4(16.0%);  D: 11(44.0%);  R:  3(12.0%);  C:  3(12.0%);
# 3) temp.txt: # of segments (>=20 residues) exceeding M_0.05:  3
# 4) 1) From  779 to  889:  length=111, score=57.00  **
# 4)    (pocket at  820 to  825:   length=  6, score=-21.00) 
# 4)     779  PQVPITNLGS STSQSSSYIS ITNLYDILSI IFNLSHIGGT G |KGYTDR| VSG 
# 4)     829  GVGIGASGGA GGVGGAGGVG GAGGVGGAGG AGGADGASVG AGGGADGGAY 
# 4)     879  GGGYGAGYGG A
# 4)    A: 13(11.7%);  G: 41(36.9%);  S: 12(10.8%);
# 4) 2) From 1103 to 1354:  length=252, score=180.00  ** 
# 4)    1103  GLGGLGLGAG PGGPGGFGPG GPGGPGGIGP GGPGGIGPDG PGGIGPGGPG 
# 4)    1153  GVGPGGPGGF GPGGPGGPGG PGGPGGPGGP GGPGGFGPGG LESFGPGGPG 
# 4)    1203  GPGGPGGPGG PGGPGGPGSF GPGGPGSPGG PGGPGGPGGP GGPGSFGPGG 
# 4)    1253  PGGFGGRGGL GGRGGPGGRR GFGPGGRGGL GGPGGPGGPG GPGGHGGFGP 
# 4)    1303  GGPGGLGGPG GPGGPGGHGG RGGFGPGGPG GPGGPGGPGG PGGPGIYIPG 
# 4)    1353  IP
# 4)    G: 152(60.3%);  P: 60(23.8%);
# 4) 3) From 1531 to 1570:  length= 40, score=40.00  * 
# 4)    1531  GNGGGAGNGG GAGNGGGAGN GGGAGNGGGN GGGGNGGGGN
# 4)    A:  4(10.0%);  G: 28(70.0%);  N:  8(20.0%);
# 4) temp.txt: # of segments (>=20 residues) exceeding M_0.05:  3
# 5) 1) From  828 to  889:  length= 62, score=40.00  **
# 5)    (pocket at  863 to  866:   length=  4, score=-10.00) 
# 5)     828  GGVGIGASGG AGGVGGAGGV GGAGGVGGAG GAGGA |DGAS| V GAGGGADGGA 
# 5)     878  YGGGYGAGYG GA
# 5)    A: 13(21.0%);  G: 36(58.1%);
# 5) 2) From 1103 to 1193:  length= 91, score=27.00  **
# 5)    (pocket at 1140 to 1143:   length=  4, score=-11.00) 
# 5)    1103  GLGGLGLGAG PGGPGGFGPG GPGGPGGIGP GGPGGIG |PDG P| GGIGPGGPG 
# 5)    1153  GVGPGGPGGF GPGGPGGPGG PGGPGGPGGP GGPGGFGPGG L
# 5)    G: 56(61.5%);  P: 22(24.2%);
# 5) temp.txt: # of segments (>=15 residues) exceeding M_0.05:  2
# 6) 1) From  826 to  889:  length= 64, score=90.00  ** 
# 6)     826  VSGGVGIGAS GGAGGVGGAG GVGGAGGVGG AGGAGGADGA SVGAGGGADG 
# 6)     876  GAYGGGYGAG YGGA
# 6)    A: 13(20.3%);  G: 36(56.2%);
# 6) temp.txt: # of segments (>=15 residues) exceeding M_0.05:  1

1. Total number of amino acid multiplets: 222  (Expected range: 115--187) high
2. Clusters of amino acid multiplets (cmin = 17/30 or 22/45 or 26/60):

 1) From 1231 to 1339:   see sequence above
    quartile: 3;  size: 109;  multiplets:  33, singlets:  43;  t-value:  7.85

3. Long amino acid multiplets (>= 5; Letter/Length/Position):
    D/8/179  S/6/1630


1. Total number of charge multiplets:  85  (Expected range:  28-- 70) high
2. Long charge multiplets (>= 5; Letter/Length/Position):
    -/8/179  -/5/1584  -/5/1594


Location (Quartile) Spacing     Rank       P-value   Interpretation

 171- 242  (1.)     G(  71)G     2 of 389   0.0000   large  2. maximal spacing
 258- 260  (1.)     P(   2)P   158 of 158   0.0000   large minimal spacing
 637- 761  (2.)     A( 124)A     2 of  80   0.0366   large  2. maximal spacing
 660-1624  (3.)     M( 964)M     1 of  14   0.0014   large maximal spacing
 666-1581  (3.)     C( 915)C     1 of  29   0.0000   large  1. maximal spacing
 747- 749  (2.)     P(   2)P   151 of 158   0.0000     matching minimum
 777- 779  (2.)     P(   2)P   152 of 158   0.0000     matching minimum
 782- 982  (2.)     P( 200)P     1 of 158   0.0000   large  1. maximal spacing
 812- 964  (2.)     L( 152)L     2 of 116   0.0000   large  2. maximal spacing
 820-1010  (2.)     K( 190)K     2 of 109   0.0000   large  2. maximal spacing
 823- 956  (2.)     T( 133)T     2 of  82   0.0122   large  2. maximal spacing
 825- 969  (2.)     +( 144)+     2 of 202   0.0000   large  2. maximal spacing
 832-1070  (2.)     I( 238)I     1 of  73   0.0040   large  1. maximal spacing
1022-1362  (3.)     T( 340)T     1 of  82   0.0000   large  1. maximal spacing
1041-1357  (3.)     K( 316)K     1 of 109   0.0000   large  1. maximal spacing
1050-1259  (3.)     +( 209)+     1 of 202   0.0000   large  1. maximal spacing
1050-1259  (3.)     R( 209)R     1 of  94   0.0014   large  1. maximal spacing
1051-1349  (3.)     Y( 298)Y     2 of  78   0.0000   large  2. maximal spacing
1064-1491  (3.)     N( 427)N     1 of  63   0.0000   large  1. maximal spacing
1095-1195  (3.)     S( 100)S     2 of 223   0.0000   large  2. maximal spacing
1111-1486  (3.)     A( 375)A     1 of  80   0.0000   large  1. maximal spacing
1141-1194  (3.)     *(  53)*     2 of 458   0.0000   large  2. maximal spacing
1141-1355  (3.)     D( 214)D     1 of 188   0.0000   large  1. maximal spacing
1146-1348  (3.)     I( 202)I     2 of  73   0.0001   large  2. maximal spacing
1194-1259  (3.)     *(  65)*     1 of 458   0.0000   large  1. maximal spacing
1194-1355  (3.)     -( 161)-     1 of 257   0.0000   large  1. maximal spacing
1194-1472  (3.)     E( 278)E     1 of  70   0.0011   large  1. maximal spacing
1247-1372  (3.)     S( 125)S     1 of 223   0.0000   large  1. maximal spacing
1308-1502  (3.)     L( 194)L     1 of 116   0.0003   large  1. maximal spacing
1363-1365  (3.)     P(   2)P   153 of 158   0.0000     matching minimum
1371-1511  (4.)     G( 140)G     1 of 389   0.0000   large  1. maximal spacing
1390-1472  (4.)     -(  82)-     2 of 257   0.0000   large  2. maximal spacing
1390-1497  (4.)     D( 107)D     2 of 188   0.0000   large  2. maximal spacing
1487-1648  (4.)     P( 161)P     2 of 158   0.0000   large  2. maximal spacing
1599-1897  (4.)     Y( 298)Y     1 of  78   0.0001   large  1. maximal spacing
1604-1884  (4.)     C( 280)C     2 of  29   0.0213   large  2. maximal spacing
1614-1786  (4.)     N( 172)N     2 of  63   0.0066   large  2. maximal spacing
1640-1906  (4.)     E( 266)E     2 of  70   0.0000   large  2. maximal spacing
1694-1882  (4.)     R( 188)R     2 of  94   0.0000   large  2. maximal spacing
1751-1753  (4.)     P(   2)P   154 of 158   0.0000     matching minimum
1835-1837  (4.)     P(   2)P   155 of 158   0.0000     matching minimum
1837-1839  (4.)     P(   2)P   156 of 158   0.0000     matching minimum
1842-1844  (4.)     P(   2)P   157 of 158   0.0000     matching minimum


SAPS.  Version of April 11, 1996.
Date run: Wed Feb 26 14:10:23 2020

File: temp.txt

There are no significant charge clusters.

# 6) 1) From    3 to   17:  length= 15, score=40.00  * 
# 6)       3  TVWISVWLLV AVLYI
# 6)    L:  3(20.0%);  V:  4(26.7%);  I:  2(13.3%);  W:  2(13.3%);
# 6) temp.txt: # of segments (>=15 residues) exceeding M_0.05:  1

Location (Quartile) Spacing     Rank       P-value   Interpretation

   2-  44  (1.)     +(  42)+     1 of  14   0.0086   large  1. maximal spacing
  40-  52  (2.)     E(  12)E     6 of   6   0.0025   large minimal spacing
  47-  58  (3.)     +(  11)+     2 of  14   0.9592   small  2. maximal spacing


SAPS.  Version of April 11, 1996.
Date run: Wed Feb 26 14:10:23 2020

File: temp.txt

There are no significant charge clusters.
 (*0)  18(1,1,0); at  451- 470:   TKSENAEIEQDKKIESEQDG

# 5) 1) From  478 to  502:  length= 25, score=34.00  ** 
# 5)     478  IMMAGGLFGG CVVLIVFISA LYCYV
# 5)    L:  3(12.0%);  G:  4(16.0%);  V:  4(16.0%);  I:  3(12.0%);
# 5) temp.txt: # of segments (>=15 residues) exceeding M_0.05:  1
# 6) 1) From  478 to  502:  length= 25, score=70.00  ** 
# 6)     478  IMMAGGLFGG CVVLIVFISA LYCYV
# 6)    L:  3(12.0%);  G:  4(16.0%);  V:  4(16.0%);  I:  3(12.0%);
# 6) temp.txt: # of segments (>=15 residues) exceeding M_0.05:  1

Location (Quartile) Spacing     Rank       P-value   Interpretation

  20-  77  (1.)     A(  57)A     2 of  22   0.9757   small  2. maximal spacing
 252- 310  (2.)     A(  58)A     1 of  22   0.9992   small  1. maximal spacing


SAPS.  Version of April 11, 1996.
Date run: Wed Feb 26 14:10:23 2020

File: temp.txt

There are no significant charge clusters.


Location (Quartile) Spacing     Rank       P-value   Interpretation

 428- 497  (2.)     F(  69)F     1 of  54   0.9950   small  1. maximal spacing
1085-1144  (4.)     F(  59)F     2 of  54   0.9975   small  2. maximal spacing


SAPS.  Version of April 11, 1996.
Date run: Wed Feb 26 14:10:23 2020

File: temp.txt

Positive charge clusters (cmin =  9/30 or 13/45 or 15/60):  none

Negative charge clusters (cmin = 11/30 or 14/45 or 18/60):

 1)*From  106 to  129:   DQSEERDPEEDEVDDDTHEQNDQD
                         -00--+-0----0---00-00-0-
    quartile: 1; size: 24, +count:  1, -count: 14, 0count:  9; t-value:  6.04 *


Mixed charge clusters (cmin = 16/30 or 21/45 or 27/60):

 1)*From   78 to  121:   KRKSVQSLRDDNRQEDEEQGEKRNKRHRDQSEERDPEEDEVDDD
                         +++00000+--0+0----00-++0++0+-00--+-0----0---
    quartile: 1; size: 44, +count: 11, -count: 18, 0count: 15; t-value:  6.62 *


  (-)   7(1,0,0); at  114- 121:   EEDEVDDD

# 2) 1) From  109 to  129:  length= 21, score=17.00  ** 
# 2)     109  EERDPEEDEV DDDTHEQNDQ D
# 2)    E:  6(28.6%);  D:  7(33.3%);
# 2) temp.txt: # of segments (>=20 residues) exceeding M_0.05:  1
# 3) 1) From   86 to  121:  length= 36, score=16.00  ** 
# 3)      86  RDDNRQEDEE QGEKRNKRHR DQSEERDPEE DEVDDD
# 3)    E:  9(25.0%);  D:  9(25.0%);  R:  6(16.7%);
# 3) temp.txt: # of segments (>=20 residues) exceeding M_0.05:  1

Location (Quartile) Spacing     Rank       P-value   Interpretation

   0- 335  (2.)     Y( 335)Y     1 of   7   0.0018   large  1. maximal spacing
   8- 169  (1.)     C( 161)C     1 of  28   0.0001   large maximal spacing
  27- 181  (1.)     A( 154)A     1 of  19   0.0084   large  1. maximal spacing
 410- 451  (4.)     Y(  41)Y     2 of   7   0.9970   small  2. maximal spacing
 414- 451  (4.)     A(  37)A     2 of  19   0.9952   small  2. maximal spacing


SAPS.  Version of April 11, 1996.
Date run: Wed Feb 26 14:10:24 2020

File: temp.txt

Positive charge clusters (cmin = 12/30 or 16/45 or 20/60):  none

Negative charge clusters (cmin = 12/30 or 16/45 or 20/60):  none

Mixed charge clusters (cmin = 19/30 or 26/45 or 32/60):

 1) From    5 to   30:   RRKEDEDEKVRKEANKRIEKQLQKDK
                         +++-----+0++-00++0-+000+-+
    quartile: 1; size: 26, +count: 11, -count:  8, 0count:  7; t-value:  4.65 *


  (*)  12(1,0,0); at    5-  17:   RRKEDEDEKVRKE

# 3) 1) From    5 to   24:  length= 20, score=12.00  ** 
# 3)       5  RRKEDEDEKV RKEANKRIEK
# 3)    K:  5(25.0%);  E:  5(25.0%);  D:  2(10.0%);  R:  4(20.0%);
# 3) temp.txt: # of segments (>=20 residues) exceeding M_0.05:  1
1. Long charge multiplets (>= 5; Letter/Length/Position):
    -/5/8


There are no unusual spacings.

SAPS.  Version of April 11, 1996.
Date run: Wed Feb 26 14:10:24 2020

File: temp.txt

Positive charge clusters (cmin =  7/30 or  9/45 or 11/60):

 1) From  551 to  603:   KKNASPRVRRKRWVPLAIAAGRMAFAGGRALFKRFASKGITRSRDRITKHYSR
                         ++0000+0++++000000000+000000+000++000+000+0+-+00+000+
    quartile: 4; size: 53, +count: 17, -count:  1, 0count: 35; t-value:  6.73 *


Negative charge clusters (cmin = 16/30 or 22/45 or 27/60):  none

Mixed charge clusters (cmin = 19/30 or 26/45 or 32/60):  none

  (0)  32(0,0,0); at    3-  34:   LFTFLLLATFQALSNAASIQQPLQNIQQVAHV

# 4) 1) From    3 to   34:  length= 32, score=32.00  ** 
# 4)       3  LFTFLLLATF QALSNAASIQ QPLQNIQQVA HV
# 4)    L:  6(18.8%);  A:  5(15.6%);  Q:  6(18.8%);
# 4) temp.txt: # of segments (>=20 residues) exceeding M_0.05:  1

Location (Quartile) Spacing     Rank       P-value   Interpretation

   0-  35  (1.)     -(  35)-     2 of 156   0.0000   large  2. maximal spacing
   2-  35  (1.)     *(  33)*     1 of 200   0.0007   large  1. maximal spacing
   2-  37  (1.)     K(  35)K     2 of  22   1.0000   small  2. maximal spacing
  12- 540  (2.)     F( 528)F     1 of  11   0.0000   large  1. maximal spacing
  88- 475  (2.)     K( 387)K     1 of  22   0.0000   large  1. maximal spacing
  90- 463  (2.)     L( 373)L     1 of  24   0.0000   large  1. maximal spacing
  91- 448  (2.)     S( 357)S     1 of  17   0.0000   large maximal spacing
  97- 430  (2.)     P( 333)P     1 of  13   0.0018   large  1. maximal spacing
 127- 231  (2.)     G( 104)G     2 of  25   0.0201   large  2. maximal spacing
 231- 415  (3.)     G( 184)G     1 of  25   0.0064   large  1. maximal spacing
 439- 505  (3.)     A(  66)A     1 of 102   0.0007   large  1. maximal spacing
 490- 556  (4.)     P(  66)P     2 of  13   0.9906   small  2. maximal spacing
 540- 575  (4.)     F(  35)F     2 of  11   1.0000   small  2. maximal spacing
 542- 595  (4.)     D(  53)D     1 of 111   0.0033   large  1. maximal spacing
 549- 595  (4.)     -(  46)-     1 of 156   0.0003   large  1. maximal spacing
 581- 611  (4.)     L(  30)L     2 of  24   1.0000   small  2. maximal spacing
 586- 644  (4.)     A(  58)A     2 of 102   0.0000   large  2. maximal spacing
 595- 644  (4.)     D(  49)D     2 of 111   0.0000   large  2. maximal spacing
 629- 639  (4.)     *(  10)*     2 of 200   0.9785   small  2. maximal spacing


SAPS.  Version of April 11, 1996.
Date run: Wed Feb 26 14:10:24 2020

File: temp.txt

There are no significant charge clusters.

# 6) 1) From    4 to   18:  length= 15, score=45.00  * 
# 6)       4  FLSVFLFILP VALAW
# 6)    L:  4(26.7%);  A:  2(13.3%);  V:  2(13.3%);  F:  3(20.0%);
# 6) temp.txt: # of segments (>=15 residues) exceeding M_0.05:  1

Location (Quartile) Spacing     Rank       P-value   Interpretation

 142- 144  (3.)     L(   2)L    25 of  25   0.0053   large minimal spacing


SAPS.  Version of April 11, 1996.
Date run: Wed Feb 26 14:10:24 2020

File: temp.txt

There are no significant charge clusters.

# 5) 1) From   97 to  120:  length= 24, score=39.00  ** 
# 5)      97  MLPIICVAVL LALVFLVLVI LVAC
# 5)    L:  7(29.2%);  A:  3(12.5%);  V:  6(25.0%);  I:  3(12.5%);
# 5) temp.txt: # of segments (>=15 residues) exceeding M_0.05:  1
# 6) 1) From   95 to  122:  length= 28, score=91.00  ** 
# 6)      95  ISMLPIICVA VLLALVFLVL VILVACTV
# 6)    L:  7(25.0%);  A:  3(10.7%);  V:  7(25.0%);  I:  4(14.3%);
# 6) temp.txt: # of segments (>=15 residues) exceeding M_0.05:  1

Location (Quartile) Spacing     Rank       P-value   Interpretation

   0- 220  (2.)     H( 220)H     1 of   4   0.0038   large  1. maximal spacing
  60- 180  (2.)     G( 120)G     1 of  13   0.0031   large maximal spacing
  62- 125  (2.)     W(  63)W     1 of   5   0.9926   small maximal spacing
 111- 124  (2.)     F(  13)F     9 of   9   0.0056   large minimal spacing
 152- 237  (4.)     L(  85)L     1 of  19   0.0062   large maximal spacing
 228- 242  (4.)     H(  14)H     2 of   4   0.9955   small  2. maximal spacing


SAPS.  Version of April 11, 1996.
Date run: Wed Feb 26 14:10:24 2020

File: temp.txt

Positive charge clusters (cmin =  7/30 or 10/45 or 12/60):  none

Negative charge clusters (cmin = 11/30 or 14/45 or 17/60):  none

Mixed charge clusters (cmin = 14/30 or 19/45 or 24/60):

 1) From  368 to  411:   DDDKKSSNEDQDDVSQSSTPDSKTTDLDDLTTVSLDWDSFKPDE
                         ---++000--0--0000000-0+00-0--000000-0-00+0--
    quartile: 4; size: 44, +count:  4, -count: 15, 0count: 25; t-value:  3.82


# 4) 1) From    1 to   41:  length= 41, score=41.00  * 
# 4)       1  MAPVPFHLSL SNLPILSAFL SPNFAPFIPV PSQPLPVPAT S
# 4)    L:  6(14.6%);  S:  6(14.6%);  P: 10(24.4%);
# 4) temp.txt: # of segments (>=20 residues) exceeding M_0.05:  1

Location (Quartile) Spacing     Rank       P-value   Interpretation

   0-  42  (1.)     *(  42)*     1 of  86   0.0040   large  1. maximal spacing
   0-  83  (1.)     D(  83)D     2 of  26   0.0008   large  2. maximal spacing
 182- 185  (2.)     E(   3)E    30 of  30   0.0010   large minimal spacing
 226- 229  (3.)     E(   3)E    29 of  30   0.0010     matching minimum
 235- 350  (3.)     D( 115)D     1 of  26   0.0071   large  1. maximal spacing
 250- 274  (3.)     *(  24)*     2 of  86   0.0336   large  2. maximal spacing
 268- 417  (4.)     A( 149)A     1 of  24   0.0008   large maximal spacing


SAPS.  Version of April 11, 1996.
Date run: Wed Feb 26 14:10:24 2020

File: temp.txt

Positive charge clusters (cmin =  9/30 or 12/45 or 15/60):

 1)*From   24 to   46:   KVPKRGSKKQSTSKRQRPSNVKR
                         +00++00++0000++0+0000++
    quartile: 1; size: 23, +count: 10, -count:  0, 0count: 13; t-value:  5.40 *


Negative charge clusters (cmin =  8/30 or 10/45 or 13/60):  none

Mixed charge clusters (cmin = 13/30 or 18/45 or 22/60):

 1)*From   27 to  124:   see sequence above
                         see sequence above
    quartile: 1; size: 98, +count: 25, -count: 12, 0count: 61; t-value:  5.12 *


Location (Quartile) Spacing     Rank       P-value   Interpretation

   0- 450  (2.)     H( 450)H     1 of   9   0.0008   large  1. maximal spacing
   0- 470  (2.)     C( 470)C     1 of   7   0.0036   large  1. maximal spacing
   1- 239  (1.)     M( 238)M     1 of  46   0.0000   large maximal spacing
  39- 140  (1.)     Q( 101)Q     1 of  66   0.0007   large  1. maximal spacing
  82- 176  (1.)     G(  94)G     2 of  48   0.0001   large  2. maximal spacing
 176- 298  (2.)     G( 122)G     1 of  48   0.0021   large  1. maximal spacing
 301- 348  (2.)     +(  47)+     2 of  66   0.0487   large  2. maximal spacing
 301- 483  (3.)     R( 182)R     1 of  35   0.0004   large maximal spacing
 348- 483  (3.)     +( 135)+     1 of  66   0.0000   large  1. maximal spacing
 541- 630  (4.)     C(  89)C     2 of   7   0.9684   small  2. maximal spacing
 555- 643  (4.)     H(  88)H     2 of   9   0.9613   small  2. maximal spacing
 581- 647  (4.)     Q(  66)Q     2 of  66   0.0004   large  2. maximal spacing


SAPS.  Version of April 11, 1996.
Date run: Wed Feb 26 14:10:24 2020

File: temp.txt

There are no significant charge clusters.
  (0)  60(2,0,0); at  371- 432:   see sequence file: temp.txt
(*00)  19(1,0,0); at  461- 480:   NPRPSNCIDSNRYIKAPRTC

# 4) 1) From  385 to  432:  length= 48, score=48.00  * 
# 4)     385  CYPVNPSLQP PVNPGPPINP GPPVNPGPPV NPGPPVNPGP PVNPGPPV
# 4)    G:  6(12.5%);  V:  7(14.6%);  P: 22(45.8%);  N:  7(14.6%);
# 4) temp.txt: # of segments (>=20 residues) exceeding M_0.05:  1
2. Long amino acid multiplets (>= 5; Letter/Length/Position):
    L/5/7


Location (Quartile) Spacing     Rank       P-value   Interpretation

  83- 129  (1.)     P(  46)P     2 of  87   0.0282   large  2. maximal spacing
 215- 217  (2.)     N(   2)N    43 of  43   0.0067   large minimal spacing
 384- 433  (3.)     *(  49)*     1 of 151   0.0023   large maximal spacing
 392- 587  (3.)     L( 195)L     1 of  46   0.0001   large maximal spacing
 549- 628  (4.)     P(  79)P     1 of  87   0.0041   large  1. maximal spacing


SAPS.  Version of April 11, 1996.
Date run: Wed Feb 26 14:10:24 2020

File: temp.txt

There are no significant charge clusters.
(*00)  20(0,2,0); at    7-  28:   NSECSRCVRQSKSLEELISELY


Location (Quartile) Spacing     Rank       P-value   Interpretation

 112- 127  (3.)     K(  15)K     7 of   7   0.0028   large minimal spacing


SAPS.  Version of April 11, 1996.
Date run: Wed Feb 26 14:10:24 2020

File: temp.txt

There are no significant charge clusters.

# 5) 1) From  435 to  452:  length= 18, score=35.00  ** 
# 5)     435  IMVMVIVLIV AVVLLLVI
# 5)    L:  4(22.2%);  V:  7(38.9%);  I:  4(22.2%);  M:  2(11.1%);
# 5) temp.txt: # of segments (>=15 residues) exceeding M_0.05:  1
# 6) 1) From  435 to  458:  length= 24, score=88.00  ** 
# 6)     435  IMVMVIVLIV AVVLLLVITT CLAV
# 6)    L:  5(20.8%);  V:  8(33.3%);  I:  4(16.7%);
# 6) temp.txt: # of segments (>=15 residues) exceeding M_0.05:  1

There are no unusual spacings.

SAPS.  Version of April 11, 1996.
Date run: Wed Feb 26 14:10:24 2020

File: temp.txt

There are no significant charge clusters.


Location (Quartile) Spacing     Rank       P-value   Interpretation

   0- 404  (1.)     R( 404)R     1 of  23   0.0004   large  1. maximal spacing
  64- 347  (1.)     +( 283)+     1 of  55   0.0000   large maximal spacing
  64- 347  (1.)     K( 283)K     1 of  33   0.0010   large maximal spacing
  67- 216  (1.)     A( 149)A     1 of  73   0.0006   large  1. maximal spacing
  86- 386  (1.)     E( 300)E     1 of  28   0.0023   large maximal spacing
  92- 292  (1.)     L( 200)L     1 of  47   0.0018   large  1. maximal spacing
 238- 351  (2.)     A( 113)A     2 of  73   0.0000   large  2. maximal spacing
 404- 484  (2.)     R(  80)R     2 of  23   0.9914   small  2. maximal spacing
 544- 794  (3.)     D( 250)D     1 of  35   0.0023   large maximal spacing
 723- 853  (4.)     L( 130)L     2 of  47   0.0012   large  2. maximal spacing


SAPS.  Version of April 11, 1996.
Date run: Wed Feb 26 14:10:24 2020

File: temp.txt

There are no significant charge clusters.


Location (Quartile) Spacing     Rank       P-value   Interpretation

  32-  34  (1.)     T(   2)T    29 of  29   0.0016   large minimal spacing
  48-  50  (1.)     T(   2)T    27 of  29   0.0016     matching minimum
  69-  71  (1.)     T(   2)T    28 of  29   0.0016     matching minimum


SAPS.  Version of April 11, 1996.
Date run: Wed Feb 26 14:10:24 2020

File: temp.txt

There are no significant charge clusters.

# 4) 1) From  183 to  204:  length= 22, score=22.00  * 
# 4)     183  TNQNQNVFMS ANYLVFQTNV IL
# 4)    V:  3(13.6%);  N:  5(22.7%);  Q:  3(13.6%);
# 4) temp.txt: # of segments (>=20 residues) exceeding M_0.05:  1

Location (Quartile) Spacing     Rank       P-value   Interpretation

   3- 191  (2.)     M( 188)M     1 of   4   0.0052   large  1. maximal spacing
 182- 205  (4.)     *(  23)*     1 of  66   0.0081   large maximal spacing
 191- 213  (4.)     M(  22)M     2 of   4   0.9728   small  2. maximal spacing


SAPS.  Version of April 11, 1996.
Date run: Wed Feb 26 14:10:24 2020

File: temp.txt

There are no significant charge clusters.


Location (Quartile) Spacing     Rank       P-value   Interpretation

  29-  31  (1.)     K(   2)K   180 of 180   0.0000   large minimal spacing
 790- 792  (1.)     K(   2)K   170 of 180   0.0000     matching minimum
1407-1409  (2.)     K(   2)K   171 of 180   0.0000     matching minimum
1771-1773  (2.)     K(   2)K   172 of 180   0.0000     matching minimum
1826-1828  (2.)     K(   2)K   173 of 180   0.0000     matching minimum
1828-1830  (2.)     K(   2)K   174 of 180   0.0000     matching minimum
1850-2044  (2.)     F( 194)F     2 of 129   0.0104   large  2. maximal spacing
2504-2649  (3.)     Q( 145)Q     2 of 160   0.0434   large  2. maximal spacing
2820-2822  (3.)     K(   2)K   175 of 180   0.0000     matching minimum
2891-2893  (3.)     K(   2)K   176 of 180   0.0000     matching minimum
3036-3038  (4.)     K(   2)K   177 of 180   0.0000     matching minimum
3295-3611  (4.)     Q( 316)Q     1 of 160   0.0002   large  1. maximal spacing
3315-3612  (4.)     E( 297)E     1 of 183   0.0001   large maximal spacing
3337-3626  (4.)     K( 289)K     1 of 180   0.0002   large maximal spacing
3339-3599  (4.)     +( 260)+     1 of 303   0.0000   large maximal spacing
3350-3552  (4.)     S( 202)S     1 of 318   0.0000   large maximal spacing
3352-3653  (4.)     F( 301)F     1 of 129   0.0040   large  1. maximal spacing
3354-3638  (4.)     L( 284)L     1 of 292   0.0000   large maximal spacing
3803-3805  (4.)     K(   2)K   178 of 180   0.0000     matching minimum
3906-3908  (4.)     K(   2)K   179 of 180   0.0000     matching minimum


SAPS.  Version of April 11, 1996.
Date run: Wed Feb 26 14:10:24 2020

File: temp.txt

There are no significant charge clusters.

# 6) 1) From    9 to   25:  length= 17, score=64.00  * 
# 6)       9  IVVIFTVIIV LSLFFTF
# 6)    L:  2(11.8%);  V:  4(23.5%);  T:  2(11.8%);  I:  4(23.5%);
# 6)    F:  4(23.5%);
# 6) temp.txt: # of segments (>=15 residues) exceeding M_0.05:  1

There are no unusual spacings.

SAPS.  Version of April 11, 1996.
Date run: Wed Feb 26 14:10:24 2020

File: temp.txt

Positive charge clusters (cmin = 10/30 or 13/45 or 16/60):

 1) From  550 to  570:   KYKKFLKQKRKRFFPRPFSQR
                         +0++00+0++++000+0000+
    quartile: 4; size: 21, +count: 10, -count:  0, 0count: 11; t-value:  5.20 *


Negative charge clusters (cmin =  9/30 or 12/45 or 14/60):  none

Mixed charge clusters (cmin = 15/30 or 20/45 or 25/60):  none


# 4) 1) From  255 to  347:  length= 93, score=39.00  *
# 4)    (pocket at  300 to  305:   length=  6, score=-21.00) 
# 4)     255  GLTPPPMTTT TPAPAQLTHS PYWYEGPPYN GMHYYPQQQP GIYPQ |KHLSK 
# 4)     305  D| IGIYPLSTP SPANKPYHNH MSPIPANKPP VYPYHHPNQQ ANQ
# 4)    P: 21(22.6%);  Y: 10(10.8%);
# 4) temp.txt: # of segments (>=20 residues) exceeding M_0.05:  1
# 5) 1) From  526 to  549:  length= 24, score=31.00  ** 
# 5)     526  VAGIVVGTIL GIIVILGPLL CLAV
# 5)    L:  5(20.8%);  G:  4(16.7%);  V:  5(20.8%);  I:  5(20.8%);
# 5) temp.txt: # of segments (>=15 residues) exceeding M_0.05:  1
# 6) 1) From  526 to  549:  length= 24, score=78.00  ** 
# 6)     526  VAGIVVGTIL GIIVILGPLL CLAV
# 6)    L:  5(20.8%);  G:  4(16.7%);  V:  5(20.8%);  I:  5(20.8%);
# 6) temp.txt: # of segments (>=15 residues) exceeding M_0.05:  1

Location (Quartile) Spacing     Rank       P-value   Interpretation

   0- 241  (1.)     Y( 241)Y     1 of  22   0.0034   large maximal spacing
  78- 255  (1.)     G( 177)G     1 of  31   0.0050   large  1. maximal spacing
 100- 220  (1.)     Q( 120)Q     1 of  61   0.0006   large  1. maximal spacing
 139- 233  (2.)     L(  94)L     2 of  39   0.0048   large  2. maximal spacing
 147- 493  (2.)     F( 346)F     1 of  19   0.0001   large maximal spacing
 204- 372  (2.)     R( 168)R     1 of  51   0.0000   large  1. maximal spacing
 279- 497  (3.)     E( 218)E     1 of  53   0.0000   large maximal spacing
 348- 497  (3.)     -( 149)-     1 of  70   0.0000   large maximal spacing
 350- 494  (3.)     L( 144)L     1 of  39   0.0059   large  1. maximal spacing
 382- 489  (3.)     G( 107)G     2 of  31   0.0083   large  2. maximal spacing
 488- 559  (3.)     R(  71)R     2 of  51   0.0125   large  2. maximal spacing
 650- 712  (4.)     Q(  62)Q     2 of  61   0.0113   large  2. maximal spacing


SAPS.  Version of April 11, 1996.
Date run: Wed Feb 26 14:10:24 2020

File: temp.txt

There are no significant charge clusters.

# 6) 1) From    7 to   21:  length= 15, score=45.00  * 
# 6)       7  VIVFAAILVG ISSSV
# 6)    A:  2(13.3%);  S:  3(20.0%);  V:  4(26.7%);  I:  3(20.0%);
# 6) temp.txt: # of segments (>=15 residues) exceeding M_0.05:  1

There are no unusual spacings.

SAPS.  Version of April 11, 1996.
Date run: Wed Feb 26 14:10:24 2020

File: temp.txt

There are no significant charge clusters.

1. Long charge multiplets (>= 5; Letter/Length/Position):
    +/5/377


Location (Quartile) Spacing     Rank       P-value   Interpretation

  56- 199  (2.)     S( 143)S     1 of  21   0.0022   large maximal spacing
 274- 335  (4.)     +(  61)+     1 of  49   0.0097   large maximal spacing


SAPS.  Version of April 11, 1996.
Date run: Wed Feb 26 14:10:24 2020

File: temp.txt

Positive charge clusters:  not evaluated (frequency of + < 5%, too low)

Negative charge clusters (cmin = 10/30 or 13/45 or 17/60):

 1) From  326 to  346:   EEEEEEEEEGEESEYFFYRCD
                         ---------0--0-0000+0-
    quartile: 4; size: 21, +count:  1, -count: 13, 0count:  7; t-value:  6.45 *


Mixed charge clusters (cmin = 12/30 or 16/45 or 19/60):  none

  (0)  93(2,0,0); at   95- 189:   see sequence file: temp.txt
  (-)  11(1,0,0); at  326- 337:   EEEEEEEEEGEE

# 2) 1) From  324 to  343:  length= 20, score=16.00  ** 
# 2)     324  GGEEEEEEEE EGEESEYFFY
# 2)    G:  3(15.0%);  E: 12(60.0%);  F:  2(10.0%);  Y:  2(10.0%);
# 2) temp.txt: # of segments (>=20 residues) exceeding M_0.05:  1
# 3) 1) From  326 to  345:  length= 20, score= 6.00  **
# 3)    (pocket at  340 to  343:   length=  4, score=-4.00) 
# 3)     326  EEEEEEEEEG EESE |YFFY| RC
# 3)    E: 12(60.0%);  F:  2(10.0%);  Y:  2(10.0%);
# 3) temp.txt: # of segments (>=20 residues) exceeding M_0.05:  1
2. Long amino acid multiplets (>= 5; Letter/Length/Position):
    E/9/326

1. Long charge multiplets (>= 5; Letter/Length/Position):
    -/9/326


Location (Quartile) Spacing     Rank       P-value   Interpretation

  94- 215  (2.)     E( 121)E     1 of  33   0.0000   large maximal spacing
 104- 184  (2.)     *(  80)*     1 of  53   0.0000   large maximal spacing
 104- 184  (2.)     -(  80)-     1 of  43   0.0005   large maximal spacing
 167- 169  (2.)     P(   2)P    32 of  32   0.0022   large minimal spacing
 191- 193  (3.)     P(   2)P    31 of  32   0.0022     matching minimum


SAPS.  Version of April 11, 1996.
Date run: Wed Feb 26 14:10:24 2020

File: temp.txt

There are no significant charge clusters.


Location (Quartile) Spacing     Rank       P-value   Interpretation

  38-  42  (1.)     Y(   4)Y    20 of  20   0.0075   large minimal spacing
 223- 227  (3.)     Y(   4)Y    18 of  20   0.0075     matching minimum
 251- 255  (3.)     Y(   4)Y    19 of  20   0.0075     matching minimum


SAPS.  Version of April 11, 1996.
Date run: Wed Feb 26 14:10:24 2020

File: temp.txt

There are no significant charge clusters.


Location (Quartile) Spacing     Rank       P-value   Interpretation

  32- 143  (2.)     S( 111)S     1 of  14   0.0093   large  1. maximal spacing
  98- 126  (2.)     D(  28)D     2 of  14   0.9759   small  2. maximal spacing
 140- 149  (3.)     D(   9)D    14 of  14   0.0002   large minimal spacing
 184- 207  (3.)     S(  23)S     2 of  14   0.9980   small  2. maximal spacing
 199- 232  (4.)     D(  33)D     1 of  14   0.9958   small  1. maximal spacing


SAPS.  Version of April 11, 1996.
Date run: Wed Feb 26 14:10:24 2020

File: temp.txt

There are no significant charge clusters.

# 6) 1) From    3 to   18:  length= 16, score=44.00  * 
# 6)       3  LIILLGLLPA VFCTGA
# 6)    L:  5(31.2%);  A:  2(12.5%);  G:  2(12.5%);  I:  2(12.5%);
# 6) temp.txt: # of segments (>=15 residues) exceeding M_0.05:  1

Location (Quartile) Spacing     Rank       P-value   Interpretation

 214- 222  (4.)     Q(   8)Q    12 of  12   0.0029   large minimal spacing


SAPS.  Version of April 11, 1996.
Date run: Wed Feb 26 14:10:24 2020

File: temp.txt

There are no significant charge clusters.


Location (Quartile) Spacing     Rank       P-value   Interpretation

   0-  30  (1.)     N(  30)N     5 of   5   0.0064   large minimal spacing
 140- 170  (3.)     N(  30)N     4 of   5   0.0064     matching minimum


SAPS.  Version of April 11, 1996.
Date run: Wed Feb 26 14:10:24 2020

File: temp.txt

Positive charge clusters (cmin =  7/30 or  9/45 or 11/60):

 1) From  839 to  863:   KALKFLKNYRKLNPNSGKIVSQQPK
                         +00+00+00++000000+000000+
    quartile: 3; size: 25, +count:  7, -count:  0, 0count: 18; t-value:  5.05 *


Negative charge clusters (cmin =  7/30 or  9/45 or 11/60):  none

Mixed charge clusters (cmin = 10/30 or 14/45 or 17/60):

 1) From   18 to   72:   KCVTGFLTDPEEFLKLDLAMRLLSGKPLVDSFRDLFPHPFFSDPVTTRRDSKDPE
                         +0000000-0--00+0-000+0000+000-00+-00000000-0000++-0+-0-
    quartile: 1; size: 55, +count:  8, -count: 10, 0count: 37; t-value:  5.27 *


Location (Quartile) Spacing     Rank       P-value   Interpretation

   0-  76  (1.)     Q(  76)Q     1 of 270   0.0000   large  1. maximal spacing
   0-  94  (1.)     N(  94)N     1 of 156   0.0002   large maximal spacing
  37- 884  (2.)     M( 847)M     1 of  10   0.0001   large  1. maximal spacing
 108- 761  (2.)     Y( 653)Y     1 of  35   0.0000   large maximal spacing
 119- 723  (2.)     A( 604)A     1 of  30   0.0000   large  1. maximal spacing
 122- 363  (1.)     T( 241)T     1 of  54   0.0002   large  1. maximal spacing
 155- 451  (2.)     P( 296)P     1 of  80   0.0000   large  1. maximal spacing
 295- 662  (2.)     V( 367)V     1 of  31   0.0004   large maximal spacing
 451- 710  (2.)     P( 259)P     2 of  80   0.0000   large  2. maximal spacing
 506- 722  (3.)     T( 216)T     2 of  54   0.0000   large  2. maximal spacing
 834- 860  (3.)     Q(  26)Q     2 of 270   0.0339   large  2. maximal spacing
 906-1151  (4.)     K( 245)K     1 of  42   0.0026   large maximal spacing
 912- 983  (4.)     A(  71)A     2 of  30   0.9990   small  2. maximal spacing
 952-1038  (4.)     M(  86)M     2 of  10   0.9998   small  2. maximal spacing


SAPS.  Version of April 11, 1996.
Date run: Wed Feb 26 14:10:24 2020

File: temp.txt

There are no significant charge clusters.


Location (Quartile) Spacing     Rank       P-value   Interpretation

  95-  99  (1.)     F(   4)F    25 of  25   0.0011   large minimal spacing
 127- 157  (2.)     D(  30)D     2 of  27   0.9731   small  2. maximal spacing
 158- 188  (2.)     D(  30)D     1 of  27   0.9991   small  1. maximal spacing
 238- 269  (3.)     I(  31)I     1 of  27   0.9981   small  1. maximal spacing
 377- 407  (4.)     I(  30)I     2 of  27   0.9731   small  2. maximal spacing
 382- 386  (4.)     F(   4)F    23 of  25   0.0011     matching minimum
 386- 390  (4.)     F(   4)F    24 of  25   0.0011     matching minimum


SAPS.  Version of April 11, 1996.
Date run: Wed Feb 26 14:10:24 2020

File: temp.txt

There are no significant charge clusters.


There are no unusual spacings.

SAPS.  Version of April 11, 1996.
Date run: Wed Feb 26 14:10:24 2020

File: temp.txt

Positive charge clusters (cmin =  7/30 or  9/45 or 11/60):  none

Negative charge clusters (cmin =  9/30 or 12/45 or 14/60):  none

Mixed charge clusters (cmin = 12/30 or 16/45 or 20/60):

 1) From   56 to  113:   see sequence above
                         see sequence above
    quartile: 1; size: 58, +count:  8, -count: 12, 0count: 38; t-value:  3.94


2. Long amino acid multiplets (>= 5; Letter/Length/Position):
    P/9/2


Location (Quartile) Spacing     Rank       P-value   Interpretation

   0-  29  (1.)     C(  29)C     2 of  33   1.0000   small  2. maximal spacing
  88- 454  (2.)     Y( 366)Y     1 of  12   0.0005   large maximal spacing
  96- 450  (2.)     C( 354)C     1 of  33   0.0000   large  1. maximal spacing


SAPS.  Version of April 11, 1996.
Date run: Wed Feb 26 14:10:24 2020

File: temp.txt

There are no significant charge clusters.
  (0) 127(2,0,0); at   44- 172:   see sequence file: temp.txt
  (0)  99(2,0,0); at   95- 195:   see sequence file: temp.txt


Location (Quartile) Spacing     Rank       P-value   Interpretation

   6- 215  (1.)     -( 209)-     1 of  18   0.0058   large  1. maximal spacing
  24- 201  (1.)     V( 177)V     1 of  23   0.0047   large maximal spacing
  43- 219  (1.)     K( 176)K     1 of  23   0.0050   large  1. maximal spacing
  50- 199  (1.)     I( 149)I     1 of  28   0.0055   large  1. maximal spacing
  94- 173  (1.)     *(  79)*     1 of  67   0.0016   large maximal spacing
 251- 421  (3.)     -( 170)-     2 of  18   0.0000   large  2. maximal spacing
 319- 428  (3.)     K( 109)K     2 of  23   0.0040   large  2. maximal spacing
 348- 435  (3.)     I(  87)I     2 of  28   0.0129   large  2. maximal spacing


SAPS.  Version of April 11, 1996.
Date run: Wed Feb 26 14:10:24 2020

File: temp.txt

Positive charge clusters (cmin =  8/30 or 11/45 or 14/60):  none

Negative charge clusters:  not evaluated (frequency of - < 5%, too low)

Mixed charge clusters (cmin = 11/30 or 15/45 or 19/60):

 1) From  548 to  599:   KRSNQLRSAFSTTDDCGQKTLKKYVFKDMKFEVFSQNLTFSQYSKVRRFLDK
                         ++0000+000000--000+00++000+-0+0-000000000000+0++00-+
    quartile: 3; size: 52, +count: 12, -count:  5, 0count: 35; t-value:  4.37


(*00)  14(0,0,0); at  169- 182:   QNEPPRTSDPYRSV


Location (Quartile) Spacing     Rank       P-value   Interpretation

   0-  39  (1.)     P(  39)P     2 of 129   0.0200   large  2. maximal spacing
  11- 387  (1.)     F( 376)F     1 of  27   0.0000   large maximal spacing
  15- 441  (2.)     C( 426)C     1 of  12   0.0080   large maximal spacing
  31- 333  (1.)     M( 302)M     1 of  29   0.0002   large maximal spacing
  84- 283  (1.)     L( 199)L     1 of  65   0.0000   large maximal spacing
 523- 612  (3.)     P(  89)P     1 of 129   0.0000   large  1. maximal spacing
 631- 716  (4.)     Q(  85)Q     2 of  57   0.0063   large  2. maximal spacing
 745- 883  (4.)     Q( 138)Q     1 of  57   0.0030   large  1. maximal spacing
 774- 883  (4.)     +( 109)+     1 of  70   0.0052   large maximal spacing


SAPS.  Version of April 11, 1996.
Date run: Wed Feb 26 14:10:24 2020

File: temp.txt

There are no significant charge clusters.

# 6) 1) From    5 to   24:  length= 20, score=55.00  ** 
# 6)       5  GLILVLVVTS ISFLPVASLF
# 6)    L:  5(25.0%);  S:  3(15.0%);  V:  4(20.0%);  I:  2(10.0%);
# 6)    F:  2(10.0%);
# 6) temp.txt: # of segments (>=15 residues) exceeding M_0.05:  1

Location (Quartile) Spacing     Rank       P-value   Interpretation

  20-  79  (2.)     V(  59)V     1 of  10   0.0047   large  1. maximal spacing
  23-  35  (2.)     L(  12)L     2 of   7   0.9884   small  2. maximal spacing
  35- 108  (3.)     L(  73)L     1 of   7   0.0052   large  1. maximal spacing
  79-  90  (4.)     V(  11)V     2 of  10   0.9934   small  2. maximal spacing


SAPS.  Version of April 11, 1996.
Date run: Wed Feb 26 14:10:24 2020

File: temp.txt

Positive charge clusters:  not evaluated (frequency of + < 5%, too low)

Negative charge clusters (cmin =  7/30 or  9/45 or 11/60):  none

Mixed charge clusters (cmin = 10/30 or 14/45 or 17/60):

 1) From   86 to  164:   see sequence above
                         see sequence above
    quartile: 1; size: 79, +count: 12, -count: 10, 0count: 57; t-value:  4.93 *


# 6) 1) From    1 to   21:  length= 21, score=57.00  **
# 6)    (pocket at   15 to   15:   length=  1, score=-17.00) 
# 6)       1  MILVAVVVVV GISL |E| LAVSI V
# 6)    L:  3(14.3%);  V:  8(38.1%);  I:  3(14.3%);
# 6) temp.txt: # of segments (>=15 residues) exceeding M_0.05:  1
2. Long amino acid multiplets (>= 5; Letter/Length/Position):
    V/5/6  Q/5/873


Location (Quartile) Spacing     Rank       P-value   Interpretation

  32-  73  (1.)     Q(  41)Q     2 of 216   0.0000   large  2. maximal spacing
  73- 136  (1.)     Q(  63)Q     1 of 216   0.0000   large  1. maximal spacing
  87-  89  (1.)     +(   2)+    48 of  48   0.0083   large minimal spacing
 126- 128  (1.)     +(   2)+    47 of  48   0.0083     matching minimum
 194- 284  (1.)     V(  90)V     2 of  63   0.0048   large  2. maximal spacing
 235- 539  (2.)     K( 304)K     1 of  26   0.0024   large  1. maximal spacing
 284- 411  (2.)     V( 127)V     1 of  63   0.0094   large  1. maximal spacing
 307- 539  (2.)     +( 232)+     1 of  48   0.0001   large maximal spacing
 637- 991  (4.)     Y( 354)Y     1 of  26   0.0003   large maximal spacing
 684- 991  (4.)     G( 307)G     1 of  38   0.0000   large maximal spacing
 696- 770  (3.)     K(  74)K     2 of  26   0.9836   small  2. maximal spacing
 795- 897  (4.)     S( 102)S     1 of  91   0.0031   large  1. maximal spacing
 915- 991  (4.)     S(  76)S     2 of  91   0.0006   large  2. maximal spacing


SAPS.  Version of April 11, 1996.
Date run: Wed Feb 26 14:10:24 2020

File: temp.txt

Positive charge clusters (cmin = 11/30 or 14/45 or 17/60):  none

Negative charge clusters (cmin =  9/30 or 12/45 or 15/60):  none

Mixed charge clusters (cmin = 15/30 or 21/45 or 25/60):

 1) From  439 to  553:   see sequence above
                         see sequence above
    quartile: 1; size: 115, +count: 36, -count: 15, 0count: 64; t-value:  7.34 *


  (0)  78(2,0,0); at 1571-1650:   see sequence file: temp.txt
  (0) 109(2,0,0); at 1617-1727:   see sequence file: temp.txt
  (0)  88(2,0,0); at 1694-1783:   see sequence file: temp.txt


1. Total number of amino acid multiplets:  81  (Expected range:  92--158) low

Location (Quartile) Spacing     Rank       P-value   Interpretation

   0-   2  (1.)     E(   2)E    72 of  72   0.0042   large minimal spacing
  25-  27  (1.)     E(   2)E    65 of  72   0.0042     matching minimum
  27-  29  (1.)     E(   2)E    66 of  72   0.0042     matching minimum
  48-  50  (1.)     E(   2)E    67 of  72   0.0042     matching minimum
 189- 438  (1.)     Y( 249)Y     2 of  55   0.0001   large  2. maximal spacing
 417- 590  (2.)     A( 173)A     1 of 124   0.0009   large  1. maximal spacing
 427- 565  (2.)     N( 138)N     1 of 143   0.0027   large maximal spacing
 438- 747  (2.)     Y( 309)Y     1 of  55   0.0041   large  1. maximal spacing
 440- 561  (2.)     Q( 121)Q     1 of 223   0.0001   large maximal spacing
 588- 935  (2.)     H( 347)H     1 of  49   0.0034   large maximal spacing
 636- 638  (2.)     E(   2)E    68 of  72   0.0042     matching minimum
 697- 699  (2.)     E(   2)E    69 of  72   0.0042     matching minimum
 738- 740  (2.)     E(   2)E    70 of  72   0.0042     matching minimum
 769- 869  (2.)     A( 100)A     2 of 124   0.0071   large  2. maximal spacing
 824- 826  (2.)     E(   2)E    71 of  72   0.0042     matching minimum
1202-1570  (3.)     K( 368)K     2 of  92   0.0000   large  2. maximal spacing
1224-1373  (3.)     I( 149)I     2 of  66   0.0318   large  2. maximal spacing
1382-1767  (4.)     F( 385)F     1 of  49   0.0010   large maximal spacing
1397-1570  (4.)     +( 173)+     2 of 200   0.0000   large  2. maximal spacing
1397-1788  (4.)     R( 391)R     1 of 109   0.0000   large maximal spacing
1427-1751  (4.)     I( 324)I     1 of  66   0.0004   large  1. maximal spacing
1443-1784  (4.)     E( 341)E     1 of  72   0.0001   large maximal spacing
1455-1755  (4.)     L( 300)L     1 of 118   0.0000   large maximal spacing
1475-1796  (4.)     S( 321)S     1 of 179   0.0000   large maximal spacing
1501-1787  (4.)     V( 286)V     1 of  83   0.0001   large maximal spacing
1570-1788  (4.)     +( 218)+     1 of 200   0.0000   large  1. maximal spacing
1570-1941  (4.)     K( 371)K     1 of  92   0.0000   large  1. maximal spacing


SAPS.  Version of April 11, 1996.
Date run: Wed Feb 26 14:10:24 2020

File: temp.txt

Positive charge clusters (cmin = 10/30 or 12/45 or 15/60):  none

Negative charge clusters (cmin =  8/30 or 11/45 or 13/60):  none

Mixed charge clusters (cmin = 14/30 or 18/45 or 22/60):

 1) From 1439 to 1497:   see sequence above
                         see sequence above
    quartile: 4; size: 59, +count: 19, -count:  7, 0count: 33; t-value:  6.22 *


2. Long amino acid multiplets (>= 5; Letter/Length/Position):
    L/6/25  G/6/1255

1. Long charge multiplets (>= 5; Letter/Length/Position):
    +/5/1439


Location (Quartile) Spacing     Rank       P-value   Interpretation

 222- 424  (1.)     Q( 202)Q     1 of 131   0.0000   large  1. maximal spacing
 254- 257  (1.)     D(   3)D    63 of  63   0.0003   large minimal spacing
 390- 393  (2.)     D(   3)D    61 of  63   0.0003     matching minimum
 405- 408  (2.)     D(   3)D    62 of  63   0.0003     matching minimum
 563- 650  (2.)     Q(  87)Q     2 of 131   0.0005   large  2. maximal spacing
 606- 804  (2.)     M( 198)M     2 of  42   0.0027   large  2. maximal spacing
 979-1263  (3.)     M( 284)M     1 of  42   0.0073   large  1. maximal spacing
1466-1470  (4.)     E(   4)E    42 of  42   0.0080   large minimal spacing
1477-1481  (4.)     E(   4)E    41 of  42   0.0080     matching minimum


SAPS.  Version of April 11, 1996.
Date run: Wed Feb 26 14:10:24 2020

File: temp.txt

Positive charge clusters (cmin =  9/30 or 12/45 or 15/60):  none

Negative charge clusters (cmin = 11/30 or 15/45 or 18/60):

 1) From   68 to  133:   see sequence above
                         see sequence above
    quartile: 1; size: 66, +count:  6, -count: 28, 0count: 32; t-value:  4.62 *


Mixed charge clusters (cmin = 16/30 or 22/45 or 27/60):  none

  (*)  12(2,0,0); at  113- 126:   EEGEREDDESREDE

# 2) 1) From  113 to  132:  length= 20, score=11.00  *
# 2)    (pocket at  127 to  129:   length=  3, score=-3.00)
# 2)    (pocket at  122 to  123:   length=  2, score=-3.00) 
# 2)     113  EEGEREDDE |S R| EDE |IST| ESN
# 2)    S:  3(15.0%);  E:  8(40.0%);  D:  3(15.0%);  R:  2(10.0%);
# 2) temp.txt: # of segments (>=20 residues) exceeding M_0.05:  1
# 6) 1) From    1 to   15:  length= 15, score=48.00  * 
# 6)       1  MVSLLAVLLL LPLMV
# 6)    L:  7(46.7%);  V:  3(20.0%);  M:  2(13.3%);
# 6) temp.txt: # of segments (>=15 residues) exceeding M_0.05:  1

Location (Quartile) Spacing     Rank       P-value   Interpretation

   0-   2  (1.)     V(   2)V    34 of  34   0.0094   large minimal spacing
  16- 143  (1.)     C( 127)C     2 of  12   0.0342   large  2. maximal spacing
 188- 505  (3.)     C( 317)C     1 of  12   0.0003   large  1. maximal spacing
 225- 227  (2.)     I(   2)I    37 of  37   0.0038   large minimal spacing


SAPS.  Version of April 11, 1996.
Date run: Wed Feb 26 14:10:24 2020

File: temp.txt

There are no significant charge clusters.
  (+)   8(0,0,0); at  118- 125:   KKKKRRRK
  (*)  10(0,0,0); at  117- 126:   DKKKKRRRKE

# 1) 1) From  105 to  125:  length= 21, score=17.00  * 
# 1)     105  KKAGKAKAAR SGDKKKKRRR K
# 1)    A:  4(19.0%);  K:  9(42.9%);  R:  4(19.0%);
# 1) temp.txt: # of segments (>=20 residues) exceeding M_0.05:  1
1. Long charge multiplets (>= 5; Letter/Length/Position):
    +/8/118


Location (Quartile) Spacing     Rank       P-value   Interpretation

  69-  86  (2.)     D(  17)D     7 of   7   0.0082   large minimal spacing
 142- 159  (3.)     D(  17)D     6 of   7   0.0082     matching minimum


SAPS.  Version of April 11, 1996.
Date run: Wed Feb 26 14:10:24 2020

File: temp.txt

There are no significant charge clusters.


Location (Quartile) Spacing     Rank       P-value   Interpretation

   0-  40  (1.)     Y(  40)Y     1 of   7   0.9968   small maximal spacing


SAPS.  Version of April 11, 1996.
Date run: Wed Feb 26 14:10:24 2020

File: temp.txt

There are no significant charge clusters.


Location (Quartile) Spacing     Rank       P-value   Interpretation

  64-  67  (3.)     -(   3)-    12 of  12   0.0083   large minimal spacing


SAPS.  Version of April 11, 1996.
Date run: Wed Feb 26 14:10:24 2020

File: temp.txt

There are no significant charge clusters.


Location (Quartile) Spacing     Rank       P-value   Interpretation

   0-  28  (1.)     G(  28)G     2 of  34   0.0001   large  2. maximal spacing
   1-  11  (1.)     M(  10)M     2 of   5   0.9983   small  2. maximal spacing
  15- 165  (3.)     M( 150)M     1 of   5   0.0002   large  1. maximal spacing
  21-  89  (2.)     A(  68)A     1 of  18   0.0010   large maximal spacing
 124- 162  (4.)     G(  38)G     1 of  34   0.0018   large  1. maximal spacing


SAPS.  Version of April 11, 1996.
Date run: Wed Feb 26 14:10:25 2020

File: temp.txt

Positive charge clusters (cmin = 11/30 or 14/45 or 17/60):  none

Negative charge clusters (cmin = 12/30 or 16/45 or 20/60):  none

Mixed charge clusters (cmin = 18/30 or 24/45 or 30/60):

 1) From  509 to  600:   see sequence above
                         see sequence above
    quartile: 4; size: 92, +count: 18, -count: 25, 0count: 49; t-value:  4.12 *


Location (Quartile) Spacing     Rank       P-value   Interpretation

 198- 205  (2.)     F(   7)F    22 of  22   0.0035   large minimal spacing


SAPS.  Version of April 11, 1996.
Date run: Wed Feb 26 14:10:25 2020

File: temp.txt

There are no significant charge clusters.


There are no unusual spacings.

SAPS.  Version of April 11, 1996.
Date run: Wed Feb 26 14:10:25 2020

File: temp.txt

Positive charge clusters (cmin = 10/30 or 13/45 or 16/60):

 1) From  250 to  272:   KGLALKYNKSKRTKMKLKVSRIK
                         +0000+00+0++0+0+0+00+0+
    quartile: 2; size: 23, +count: 10, -count:  0, 0count: 13; t-value:  4.77 *


Negative charge clusters (cmin = 11/30 or 15/45 or 18/60):  none

Mixed charge clusters (cmin = 16/30 or 22/45 or 28/60):  none

 (+0)  12(0,1,0); at  261- 273:   RTKMKLKVSRIKV


Location (Quartile) Spacing     Rank       P-value   Interpretation

 180- 327  (2.)     E( 147)E     1 of  35   0.0002   large maximal spacing


SAPS.  Version of April 11, 1996.
Date run: Wed Feb 26 14:10:25 2020

File: temp.txt

There are no significant charge clusters.


There are no unusual spacings.

SAPS.  Version of April 11, 1996.
Date run: Wed Feb 26 14:10:25 2020

File: temp.txt

Positive charge clusters (cmin = 11/30 or 15/45 or 18/60):  none

Negative charge clusters (cmin = 12/30 or 16/45 or 20/60):

 1)*From  328 to  354:   EEDLRGYLDWITQADDIDPECDEEGEE
                         ---0+000-00000--0-0-0---0--
    quartile: 1; size: 27, +count:  1, -count: 13, 0count: 13; t-value:  5.09 *


 2)*From  748 to  776:   EDTDDEENDEETSDSSETSDDENDEEDED
                         --0----0---00-00-00---0------
    quartile: 2; size: 29, +count:  0, -count: 20, 0count:  9; t-value:  9.30 *


 3) From 1725 to 1748:   EEEEEVEESEIEDNQTEVPDSDLD
                         -----0--0-0--000-00-0-0-
    quartile: 4; size: 24, +count:  0, -count: 14, 0count: 10; t-value:  6.87 *


Mixed charge clusters (cmin = 18/30 or 24/45 or 30/60):

 1)*From  307 to  354:   KEREKAKARGDFQKLREKQQLEEDLRGYLDWITQADDIDPECDEEGEE
                         +-+-+0+0+0-00+0+-+000---0+000-00000--0-0-0---0--
    quartile: 1; size: 48, +count:  9, -count: 17, 0count: 22; t-value:  5.04 *


 2)*From  658 to  776:   see sequence above
                         see sequence above
    quartile: 2; size: 119, +count: 20, -count: 42, 0count: 57; t-value:  7.40 *


(+00)  19(0,1,0); at  133- 152:   VKALRAFRVLRPLRLVSRAP
(*00)  25(0,1,1); at  127- 152:   NNKGFDVKALRAFRVLRPLRLVSRAP
(+00)  22(1,0,0); at  509- 531:   VLRCARLLRVFKATRYWSSLRNL
(*00)  22(1,0,0); at  509- 531:   VLRCARLLRVFKATRYWSSLRNL
  (-)   9(2,0,0); at  748- 758:   EDTDDEENDEE
  (-)   9(1,0,0); at  767- 776:   DDENDEEDED
(+00)  17(0,0,0); at  920- 936:   VVKILRVLRVLRPLRAI
(*00)  21(1,0,0); at  915- 936:   HDAISVVKILRVLRVLRPLRAI
(+00)  14(0,0,0); at 1241-1254:   FFRLFRVMRLVKLL
  (-)   7(1,0,0); at 1725-1732:   EEEEEVEE

# 2) 1) From  748 to  776:  length= 29, score=31.00  ** 
# 2)     748  EDTDDEENDE ETSDSSETSD DENDEEDED
# 2)    S:  4(13.8%);  E: 10(34.5%);  T:  3(10.3%);  D: 10(34.5%);
# 2) 2) From 1725 to 1748:  length= 24, score=18.00  ** 
# 2)    1725  EEEEEVEESE IEDNQTEVPD SDLD
# 2)    E: 10(41.7%);  D:  4(16.7%);
# 2) temp.txt: # of segments (>=20 residues) exceeding M_0.05:  2
# 3) 1) From  748 to  776:  length= 29, score=11.00  **
# 3)    (pocket at  759 to  766:   length=  8, score=-4.00) 
# 3)     748  EDTDDEENDE E |TSDSSETS| D DENDEEDED
# 3)    S:  4(13.8%);  E: 10(34.5%);  T:  3(10.3%);  D: 10(34.5%);
# 3) temp.txt: # of segments (>=20 residues) exceeding M_0.05:  1
# 5) 1) From  164 to  187:  length= 24, score=35.00  ** 
# 5)     164  AMVPLLHIAL LVIFVIIIYA IIGL
# 5)    L:  5(20.8%);  A:  3(12.5%);  V:  3(12.5%);  I:  7(29.2%);
# 5) 2) From  545 to  566:  length= 22, score=33.00  ** 
# 5)     545  LLLLLFLFIV ICALLGMQLF GG
# 5)    L:  9(40.9%);  G:  3(13.6%);  F:  3(13.6%);
# 5) 3) From  610 to  645:  length= 36, score=46.00  ** 
# 5)     610  AYGGVGGFGV VVCLYFVVLF ICGNYILLNV FLAIAV
# 5)    L:  5(13.9%);  G:  6(16.7%);  V:  8(22.2%);  F:  4(11.1%);
# 5) 4) From 1068 to 1094:  length= 27, score=44.00  ** 
# 5)    1068  VVAIFYFVFI IVIAFFMVNI FVGFVIV
# 5)    V:  8(29.6%);  I:  6(22.2%);  F:  7(25.9%);
# 5) 5) From 1273 to 1297:  length= 25, score=33.00  ** 
# 5)    1273  ALPYVALLIV MLFFIYAVIG MQIFG
# 5)    L:  4(16.0%);  A:  3(12.0%);  V:  3(12.0%);  I:  4(16.0%);
# 5)    F:  3(12.0%);
# 5) 6) From 1368 to 1393:  length= 26, score=28.00  * 
# 5)    1368  FAYIYFISFY VLCSFLIINL FVAVIM
# 5)    L:  3(11.5%);  V:  3(11.5%);  I:  5(19.2%);  F:  5(19.2%);
# 5)    Y:  3(11.5%);
# 5) temp.txt: # of segments (>=15 residues) exceeding M_0.05:  6
# 6) 1) From  164 to  187:  length= 24, score=75.00  * 
# 6)     164  AMVPLLHIAL LVIFVIIIYA IIGL
# 6)    L:  5(20.8%);  A:  3(12.5%);  V:  3(12.5%);  I:  7(29.2%);
# 6) 2) From  280 to  301:  length= 22, score=69.00  * 
# 6)     280  IYFISLIIIG SFFVLNLVLG VL
# 6)    L:  5(22.7%);  V:  3(13.6%);  I:  5(22.7%);  F:  3(13.6%);
# 6) 3) From  542 to  566:  length= 25, score=79.00  ** 
# 6)     542  IASLLLLLFL FIVICALLGM QLFGG
# 6)    L:  9(36.0%);  G:  3(12.0%);  I:  3(12.0%);  F:  3(12.0%);
# 6) 4) From  610 to  645:  length= 36, score=93.00  ** 
# 6)     610  AYGGVGGFGV VVCLYFVVLF ICGNYILLNV FLAIAV
# 6)    L:  5(13.9%);  G:  6(16.7%);  V:  8(22.2%);  F:  4(11.1%);
# 6) 5) From 1068 to 1096:  length= 29, score=105.00  ** 
# 6)    1068  VVAIFYFVFI IVIAFFMVNI FVGFVIVTF
# 6)    V:  8(27.6%);  I:  6(20.7%);  F:  8(27.6%);
# 6) 6) From 1277 to 1297:  length= 21, score=66.00  * 
# 6)    1277  VALLIVMLFF IYAVIGMQIF G
# 6)    L:  3(14.3%);  V:  3(14.3%);  I:  4(19.0%);  F:  3(14.3%);
# 6) 7) From 1368 to 1393:  length= 26, score=68.00  * 
# 6)    1368  FAYIYFISFY VLCSFLIINL FVAVIM
# 6)    L:  3(11.5%);  V:  3(11.5%);  I:  5(19.2%);  F:  5(19.2%);
# 6)    Y:  3(11.5%);
# 6) temp.txt: # of segments (>=15 residues) exceeding M_0.05:  7

1. Total number of amino acid multiplets: 150  (Expected range:  79--141) high
3. Long amino acid multiplets (>= 5; Letter/Length/Position):
    L/5/545  E/5/1725


1. Total number of charge multiplets:  74  (Expected range:  27-- 69) high
2. Long charge multiplets (>= 5; Letter/Length/Position):
    -/6/771  -/5/1725


Location (Quartile) Spacing     Rank       P-value   Interpretation

 216- 307  (1.)     +(  91)+     1 of 221   0.0037   large  1. maximal spacing
 640- 808  (2.)     F( 168)F     2 of 130   0.0000   large  2. maximal spacing
1698-1773  (4.)     +(  75)+     2 of 221   0.0002   large  2. maximal spacing
1812-1980  (4.)     F( 168)F     1 of 130   0.0009   large  1. maximal spacing


SAPS.  Version of April 11, 1996.
Date run: Wed Feb 26 14:10:25 2020

File: temp.txt

There are no significant charge clusters.


Location (Quartile) Spacing     Rank       P-value   Interpretation

  10-  19  (1.)     M(   9)M    33 of  33   0.0051   large minimal spacing
 164- 166  (1.)     C(   2)C    94 of  94   0.0001   large minimal spacing
 178- 463  (1.)     C( 285)C     1 of  94   0.0000   large  1. maximal spacing
 483- 485  (1.)     C(   2)C    88 of  94   0.0001     matching minimum
 862- 864  (2.)     C(   2)C    89 of  94   0.0001     matching minimum
 905- 907  (2.)     C(   2)C    90 of  94   0.0001     matching minimum
1228-1230  (3.)     C(   2)C    91 of  94   0.0001     matching minimum
1243-1445  (3.)     C( 202)C     2 of  94   0.0000   large  2. maximal spacing
1548-1550  (4.)     C(   2)C    92 of  94   0.0001     matching minimum
1859-1861  (4.)     C(   2)C    93 of  94   0.0001     matching minimum


SAPS.  Version of April 11, 1996.
Date run: Wed Feb 26 14:10:25 2020

File: temp.txt

Positive charge clusters (cmin = 11/30 or 14/45 or 17/60):  none

Negative charge clusters (cmin = 11/30 or 15/45 or 18/60):  none

Mixed charge clusters (cmin = 17/30 or 23/45 or 28/60):

 1) From 1026 to 1057:   EDVKEYQTHSKADDSEKAKEERRRKAMEKQRK
                         --0+-00000+0--0-+0+--++++00-+0++
    quartile: 3; size: 32, +count: 11, -count:  9, 0count: 12; t-value:  5.79 *


  (*)   9(1,0,0); at 1041-1050:   EKAKEERRRK

# 3) 1) From 1038 to 1057:  length= 20, score=10.00  ** 
# 3)    1038  DDSEKAKEER RRKAMEKQRK
# 3)    A:  2(10.0%);  K:  5(25.0%);  E:  4(20.0%);  D:  2(10.0%);
# 3)    R:  4(20.0%);
# 3) temp.txt: # of segments (>=20 residues) exceeding M_0.05:  1

There are no unusual spacings.

SAPS.  Version of April 11, 1996.
Date run: Wed Feb 26 14:10:25 2020

File: temp.txt

Positive charge clusters (cmin = 12/30 or 16/45 or 20/60):  none

Negative charge clusters (cmin = 12/30 or 16/45 or 20/60):  none

Mixed charge clusters (cmin = 19/30 or 26/45 or 32/60):

 1) From  612 to  651:   KWRRQVLKREEFDKRDYCKEPLDLNRDKKEKDKKKEEAKK
                         +0++000++--0-++-00+-00-00+-++-+-+++--0++
    quartile: 2; size: 40, +count: 17, -count: 11, 0count: 12; t-value:  5.96 *


  (*)  14(1,0,0); at  637- 651:   RDKKEKDKKKEEAKK

# 3) 1) From  619 to  651:  length= 33, score=17.00  ** 
# 3)     619  KREEFDKRDY CKEPLDLNRD KKEKDKKKEE AKK
# 3)    K: 11(33.3%);  E:  6(18.2%);  D:  5(15.2%);
# 3) temp.txt: # of segments (>=20 residues) exceeding M_0.05:  1
# 5) 1) From  918 to  940:  length= 23, score=36.00  ** 
# 5)     918  VIIAIVIGVI LVLVITIIVV WFA
# 5)    V:  7(30.4%);  I:  8(34.8%);
# 5) temp.txt: # of segments (>=15 residues) exceeding M_0.05:  1
# 6) 1) From  918 to  940:  length= 23, score=93.00  ** 
# 6)     918  VIIAIVIGVI LVLVITIIVV WFA
# 6)    V:  7(30.4%);  I:  8(34.8%);
# 6) temp.txt: # of segments (>=15 residues) exceeding M_0.05:  1
2. Long amino acid multiplets (>= 5; Letter/Length/Position):
    E/5/670

1. Long charge multiplets (>= 5; Letter/Length/Position):
    -/5/670


Location (Quartile) Spacing     Rank       P-value   Interpretation

 271- 788  (2.)     M( 517)M     1 of  27   0.0000   large maximal spacing


SAPS.  Version of April 11, 1996.
Date run: Wed Feb 26 14:10:25 2020

File: temp.txt

There are no significant charge clusters.

# 5) 1) From  763 to  788:  length= 26, score=28.00  ** 
# 5)     763  YIIIAGVVTG VTVILSIIIV AVILYV
# 5)    V:  7(26.9%);  I:  8(30.8%);
# 5) temp.txt: # of segments (>=15 residues) exceeding M_0.05:  1
# 6) 1) From  764 to  788:  length= 25, score=86.00  ** 
# 6)     764  IIIAGVVTGV TVILSIIIVA VILYV
# 6)    V:  7(28.0%);  I:  8(32.0%);
# 6) temp.txt: # of segments (>=15 residues) exceeding M_0.05:  1

There are no unusual spacings.

SAPS.  Version of April 11, 1996.
Date run: Wed Feb 26 14:10:25 2020

File: temp.txt

Positive charge clusters (cmin = 10/30 or 13/45 or 16/60):

 1) From  401 to  431:   KRGGGSYKRGMSVKKTKRSRDYTSMKSIGVK
                         ++00000++0000++0++0+-0000+0000+
    quartile: 3; size: 31, +count: 11, -count:  1, 0count: 19; t-value:  3.75


Negative charge clusters (cmin = 11/30 or 14/45 or 18/60):  none

Mixed charge clusters (cmin = 16/30 or 22/45 or 27/60):  none


There are no unusual spacings.

SAPS.  Version of April 11, 1996.
Date run: Wed Feb 26 14:10:25 2020

File: temp.txt

There are no significant charge clusters.
  (0)  68(1,0,0); at  749- 817:   see sequence file: temp.txt

# 4) 1) From  749 to  817:  length= 69, score=60.00  ** 
# 4)     749  LLASQNPHWS ISQSQSAHSS STHQSSHSQP SHHSSTGPSN TTAVTGLTGS 
# 4)     799  SNTSDQLMPY PQYSAQQQP
# 4)    S: 19(27.5%);  T:  7(10.1%);  Q: 10(14.5%);
# 4) temp.txt: # of segments (>=20 residues) exceeding M_0.05:  1
# 5) 1) From  399 to  423:  length= 25, score=30.00  ** 
# 5)     399  LMFILVPGIT VPLALALLLA LVCFC
# 5)    L:  8(32.0%);  A:  3(12.0%);  V:  3(12.0%);
# 5) temp.txt: # of segments (>=15 residues) exceeding M_0.05:  1
# 6) 1) From  399 to  422:  length= 24, score=70.00  ** 
# 6)     399  LMFILVPGIT VPLALALLLA LVCF
# 6)    L:  8(33.3%);  A:  3(12.5%);  V:  3(12.5%);
# 6) temp.txt: # of segments (>=15 residues) exceeding M_0.05:  1

Location (Quartile) Spacing     Rank       P-value   Interpretation

   0- 286  (1.)     M( 286)M     1 of  21   0.0033   large maximal spacing
 398- 425  (3.)     *(  27)*     2 of 176   0.0189   large  2. maximal spacing
 748- 803  (4.)     *(  55)*     1 of 176   0.0002   large  1. maximal spacing


SAPS.  Version of April 11, 1996.
Date run: Wed Feb 26 14:10:25 2020

File: temp.txt

There are no significant charge clusters.


Location (Quartile) Spacing     Rank       P-value   Interpretation

  97- 151  (1.)     C(  54)C     2 of  54   0.0466   large  2. maximal spacing
 155- 261  (2.)     C( 106)C     1 of  54   0.0024   large  1. maximal spacing
 223- 225  (2.)     T(   2)T    51 of  51   0.0002   large minimal spacing
 225- 227  (2.)     T(   2)T    49 of  51   0.0002     matching minimum
 251- 430  (3.)     Y( 179)Y     1 of  27   0.0044   large maximal spacing
 360- 362  (3.)     T(   2)T    50 of  51   0.0002     matching minimum


SAPS.  Version of April 11, 1996.
Date run: Wed Feb 26 14:10:25 2020

File: temp.txt

Positive charge clusters (cmin =  8/30 or 11/45 or 14/60):  none

Negative charge clusters (cmin =  9/30 or 12/45 or 14/60):  none

Mixed charge clusters (cmin = 13/30 or 18/45 or 23/60):

 1) From  138 to  158:   RVAPEDIERDYIMTDEEKDKK
                         +000--0-+-0000---+-++
    quartile: 2; size: 21, +count:  5, -count:  8, 0count:  8; t-value:  5.15 *


  (*)   7(0,0,0); at  152- 158:   DEEKDKK
(+00)  17(0,0,0); at  234- 250:   ILRMLRLCRIFRLIRHV
(*00)  25(2,0,0); at  224- 250:   KGMVIMDFMIILRMLRLCRIFRLIRHV
  (0)  60(2,0,0); at  293- 354:   see sequence file: temp.txt

# 5) 1) From  267 to  288:  length= 22, score=31.00  * 
# 5)     267  LMLMFVFLLI GMVVFASLMH FA
# 5)    L:  5(22.7%);  V:  3(13.6%);  F:  4(18.2%);  M:  4(18.2%);
# 5) temp.txt: # of segments (>=15 residues) exceeding M_0.05:  1

Location (Quartile) Spacing     Rank       P-value   Interpretation

  42- 222  (2.)     G( 180)G     1 of  17   0.0001   large  1. maximal spacing
 225- 252  (3.)     G(  27)G     2 of  17   0.9993   small  2. maximal spacing
 261- 355  (4.)     +(  94)+     1 of  32   0.0013   large maximal spacing


SAPS.  Version of April 11, 1996.
Date run: Wed Feb 26 14:10:25 2020

File: temp.txt

There are no significant charge clusters.

1. Long charge multiplets (>= 5; Letter/Length/Position):
    +/5/212


Location (Quartile) Spacing     Rank       P-value   Interpretation

  96- 132  (2.)     M(  36)M     2 of  12   0.9572   small  2. maximal spacing
 155- 198  (3.)     M(  43)M     1 of  12   0.9926   small  1. maximal spacing


SAPS.  Version of April 11, 1996.
Date run: Wed Feb 26 14:10:25 2020

File: temp.txt

There are no significant charge clusters.

# 5) 1) From  764 to  787:  length= 24, score=31.00  ** 
# 5)     764  YVIIVGVVAG ITIIVSIIIV VAII
# 5)    V:  7(29.2%);  I: 10(41.7%);
# 5) temp.txt: # of segments (>=15 residues) exceeding M_0.05:  1
# 6) 1) From  765 to  787:  length= 23, score=89.00  ** 
# 6)     765  VIIVGVVAGI TIIVSIIIVV AII
# 6)    V:  7(30.4%);  I: 10(43.5%);
# 6) temp.txt: # of segments (>=15 residues) exceeding M_0.05:  1

Location (Quartile) Spacing     Rank       P-value   Interpretation

 328- 330  (2.)     K(   2)K    46 of  46   0.0040   large minimal spacing
 404- 406  (3.)     K(   2)K    45 of  46   0.0040     matching minimum


SAPS.  Version of April 11, 1996.
Date run: Wed Feb 26 14:10:25 2020

File: temp.txt

Positive charge clusters (cmin = 13/30 or 17/45 or 21/60):  none

Negative charge clusters (cmin = 13/30 or 17/45 or 21/60):

 1)*From  715 to  744:   ENDLRAPLLFDNDDNDKHDDKEEDMEEDDD
                         -0-0+00000-0--0-+0--+---0-----
    quartile: 3; size: 30, +count:  3, -count: 16, 0count: 11; t-value:  4.34


Mixed charge clusters (cmin = 20/30 or 27/45 or 34/60):

 1) From  191 to  217:   KDREKHADRERDRRDRDRGSRDIRRKR
                         +-+-+00-+-+-++-+-+00+-0++++
    quartile: 1; size: 27, +count: 14, -count:  8, 0count:  5; t-value:  5.78 *


 2)*From  671 to  702:   KKDEDKKEDKKDKEDKKEDKDNDKDDEKEKER
                         ++---++--++-+--++--+-0-+---+-+-+
    quartile: 3; size: 32, +count: 14, -count: 17, 0count:  1; t-value:  8.19 *


  (0)  37(1,0,0); at    2-  39:   PQAVLPQPGIATPTTLASHQVNTISYPTPRPSAASPAV
  (*)  11(0,0,0); at  198- 208:   DRERDRRDRDR
  (*)  31(1,0,0); at  671- 702:   KKDEDKKEDKKDKEDKKEDKDNDKDDEKEKER
  (-)  10(2,0,0); at  733- 744:   DDKEEDMEEDDD
  (*)  15(2,0,0); at  730- 746:   DKHDDKEEDMEEDDDKK
  (*)  10(0,0,0); at  767- 776:   DKKEKKEKKK

# 2) 1) From  725 to  744:  length= 20, score=20.00  ** 
# 2)     725  DNDDNDKHDD KEEDMEEDDD
# 2)    K:  2(10.0%);  E:  4(20.0%);  D: 10(50.0%);  N:  2(10.0%);
# 2) temp.txt: # of segments (>=20 residues) exceeding M_0.05:  1
# 3) 1) From  191 to  217:  length= 27, score=17.00  ** 
# 3)     191  KDREKHADRE RDRRDRDRGS RDIRRKR
# 3)    K:  3(11.1%);  D:  6(22.2%);  R: 11(40.7%);
# 3) 2) From  671 to  746:  length= 76, score=34.00  **
# 3)    (pocket at  703 to  724:   length= 22, score=-10.00) 
# 3)     671  KKDEDKKEDK KDKEDKKEDK DNDKDDEKEK ER |HNSEKVII CRLLENDLRA 
# 3)     721  PLLF| DNDDND KHDDKEEDME EDDDKK
# 3)    K: 18(23.7%);  E: 13(17.1%);  D: 21(27.6%);
# 3) temp.txt: # of segments (>=20 residues) exceeding M_0.05:  2
# 4) 1) From    1 to   30:  length= 30, score=30.00  ** 
# 4)       1  PPQAVLPQPG IATPTTLASH QVNTISYPTP
# 4)    A:  3(10.0%);  T:  5(16.7%);  P:  7(23.3%);  Q:  3(10.0%);
# 4) temp.txt: # of segments (>=20 residues) exceeding M_0.05:  1
1. Long charge multiplets (>= 5; Letter/Length/Position):
    -/5/740


Location (Quartile) Spacing     Rank       P-value   Interpretation

   0-  31  (1.)     *(  31)*     1 of 302   0.0033   large maximal spacing
  59- 192  (1.)     D( 133)D     1 of  73   0.0015   large  1. maximal spacing
  83- 150  (1.)     -(  67)-     1 of 150   0.0018   large  1. maximal spacing
 212- 271  (1.)     -(  59)-     2 of 150   0.0000   large  2. maximal spacing
 243- 353  (2.)     Q( 110)Q     2 of  42   0.0222   large  2. maximal spacing
 520- 587  (3.)     D(  67)D     2 of  73   0.0448   large  2. maximal spacing
 580- 792  (3.)     Q( 212)Q     1 of  42   0.0017   large  1. maximal spacing
 653- 739  (3.)     M(  86)M     1 of  25   0.9945   small maximal spacing


SAPS.  Version of April 11, 1996.
Date run: Wed Feb 26 14:10:25 2020

File: temp.txt

There are no significant charge clusters.


Location (Quartile) Spacing     Rank       P-value   Interpretation

 686- 710  (4.)     -(  24)-     2 of  90   0.9946   small  2. maximal spacing
 732- 756  (4.)     -(  24)-     1 of  90   0.9997   small  1. maximal spacing


SAPS.  Version of April 11, 1996.
Date run: Wed Feb 26 14:10:25 2020

File: temp.txt

Positive charge clusters (cmin = 12/30 or 16/45 or 20/60):  none

Negative charge clusters (cmin = 14/30 or 19/45 or 23/60):

 1) From  323 to  392:   see sequence above
                         see sequence above
    quartile: 2; size: 70, +count:  2, -count: 29, 0count: 39; t-value:  4.68 *


Mixed charge clusters (cmin = 20/30 or 28/45 or 35/60):  none


# 2) 1) From  323 to  347:  length= 25, score=16.00  *
# 2)    (pocket at  341 to  343:   length=  3, score=-4.00) 
# 2)     323  EVDEADDTVS DDEEDPLD |NK A| DTEE
# 2)    E:  6(24.0%);  D:  8(32.0%);
# 2) temp.txt: # of segments (>=20 residues) exceeding M_0.05:  1
1. Long charge multiplets (>= 5; Letter/Length/Position):
    -/5/333


Location (Quartile) Spacing     Rank       P-value   Interpretation

   0-   2  (1.)     T(   2)T    54 of  54   0.0027   large minimal spacing
  75-  77  (1.)     S(   2)S    59 of  59   0.0008   large minimal spacing
 352- 354  (2.)     T(   2)T    47 of  54   0.0027     matching minimum
 395- 397  (2.)     T(   2)T    48 of  54   0.0027     matching minimum
 397- 399  (2.)     T(   2)T    49 of  54   0.0027     matching minimum
 426- 428  (2.)     T(   2)T    50 of  54   0.0027     matching minimum
 429- 431  (2.)     S(   2)S    53 of  59   0.0008     matching minimum
 431- 433  (2.)     S(   2)S    54 of  59   0.0008     matching minimum
 452- 454  (2.)     T(   2)T    51 of  54   0.0027     matching minimum
 612- 614  (3.)     S(   2)S    55 of  59   0.0008     matching minimum
 676- 678  (3.)     S(   2)S    56 of  59   0.0008     matching minimum
 678- 680  (3.)     S(   2)S    57 of  59   0.0008     matching minimum
 720- 722  (3.)     S(   2)S    58 of  59   0.0008     matching minimum
 893- 895  (4.)     T(   2)T    52 of  54   0.0027     matching minimum
 972- 974  (4.)     T(   2)T    53 of  54   0.0027     matching minimum


SAPS.  Version of April 11, 1996.
Date run: Wed Feb 26 14:10:25 2020

File: temp.txt

Positive charge clusters (cmin = 11/30 or 15/45 or 19/60):  none

Negative charge clusters (cmin = 11/30 or 14/45 or 18/60):

 1) From  241 to  268:   DTDITDNPTDNDDASITDLDPSADDNDD
                         -0-00-000-0--0000-0-000--0--
    quartile: 2; size: 28, +count:  0, -count: 12, 0count: 16; t-value:  5.13 *


Mixed charge clusters (cmin = 17/30 or 23/45 or 29/60):  none


Location (Quartile) Spacing     Rank       P-value   Interpretation

 223- 596  (3.)     C( 373)C     1 of  19   0.0001   large maximal spacing


SAPS.  Version of April 11, 1996.
Date run: Wed Feb 26 14:10:25 2020

File: temp.txt

There are no significant charge clusters.


Location (Quartile) Spacing     Rank       P-value   Interpretation

  34-  40  (1.)     H(   6)H    23 of  23   0.0037   large minimal spacing
 170- 173  (2.)     Q(   3)Q    32 of  32   0.0051   large minimal spacing
 173- 176  (2.)     Q(   3)Q    29 of  32   0.0051     matching minimum
 229- 540  (3.)     C( 311)C     1 of  13   0.0024   large maximal spacing
 323- 326  (3.)     Q(   3)Q    30 of  32   0.0051     matching minimum
 595- 598  (4.)     Q(   3)Q    31 of  32   0.0051     matching minimum


SAPS.  Version of April 11, 1996.
Date run: Wed Feb 26 14:10:25 2020

File: temp.txt

Positive charge clusters (cmin =  9/30 or 11/45 or 14/60):

 1) From   85 to  109:   RIRIQTQKRNRKKERNRKKKIRPSK
                         +0+0000++0+++-+0++++0+00+
    quartile: 1; size: 25, +count: 14, -count:  1, 0count: 10; t-value:  8.19 *


Negative charge clusters (cmin =  8/30 or 11/45 or 13/60):  none

Mixed charge clusters (cmin = 13/30 or 17/45 or 21/60):  none


# 1) 1) From   92 to  111:  length= 20, score=15.00  ** 
# 1)      92  KRNRKKERNR KKKIRPSKNS
# 1)    S:  2(10.0%);  K:  7(35.0%);  R:  5(25.0%);  N:  3(15.0%);
# 1) temp.txt: # of segments (>=20 residues) exceeding M_0.05:  1
# 3) 1) From   92 to  111:  length= 20, score= 6.00  *
# 3)    (pocket at  107 to  108:   length=  2, score=-2.00) 
# 3)      92  KRNRKKERNR KKKIR |PS| KNS
# 3)    S:  2(10.0%);  K:  7(35.0%);  R:  5(25.0%);  N:  3(15.0%);
# 3) temp.txt: # of segments (>=20 residues) exceeding M_0.05:  1
# 5) 1) From  336 to  402:  length= 67, score=32.00  *
# 5)    (pocket at  382 to  384:   length=  3, score=-14.00)
# 5)    (pocket at  369 to  371:   length=  3, score=-10.00)
# 5)    (pocket at  353 to  355:   length=  3, score=-12.00) 
# 5)     336  IWLSIAGIVI FILMWLY |SSS|  IFITVMTFLA MFW |SLE| VAYF LYMFVF |EIK| F 
# 5)     386  FPYMNMVTVI IMIGIGA
# 5)    I: 12(17.9%);  F:  9(13.4%);  M:  7(10.4%);
# 5) 2) From  812 to  858:  length= 47, score=32.00  *
# 5)    (pocket at  828 to  831:   length=  4, score=-10.00) 
# 5)     812  LAMGVSLAVA AIVAFF |TTLN|  VLITIYAILC IACIISVTVA TLVLLGW
# 5)    L:  8(17.0%);  A:  8(17.0%);  V:  7(14.9%);  T:  5(10.6%);
# 5)    I:  7(14.9%);
# 5) temp.txt: # of segments (>=15 residues) exceeding M_0.05:  2
# 6) 1) From  336 to  402:  length= 67, score=104.00  **
# 6)    (pocket at  382 to  390:   length=  9, score=-33.00) 
# 6)     336  IWLSIAGIVI FILMWLYSSS IFITVMTFLA MFWSLEVAYF LYMFVF |EIKF 
# 6)     386  FPYMN| MVTVI IMIGIGA
# 6)    I: 12(17.9%);  F:  9(13.4%);  M:  7(10.4%);
# 6) 2) From  812 to  857:  length= 46, score=115.00  ** 
# 6)     812  LAMGVSLAVA AIVAFFTTLN VLITIYAILC IACIISVTVA TLVLLG
# 6)    L:  8(17.4%);  A:  8(17.4%);  V:  7(15.2%);  T:  5(10.9%);
# 6)    I:  7(15.2%);
# 6) temp.txt: # of segments (>=15 residues) exceeding M_0.05:  2

Location (Quartile) Spacing     Rank       P-value   Interpretation

 433- 491  (2.)     *(  58)*     1 of 148   0.0085   large  1. maximal spacing
 804- 859  (4.)     *(  55)*     2 of 148   0.0001   large  2. maximal spacing


SAPS.  Version of April 11, 1996.
Date run: Wed Feb 26 14:10:25 2020

File: temp.txt

There are no significant charge clusters.

# 1) 1) From  784 to  791:  length=  8, score= 9.00  * 
# 1)     784  RRRDKQKR
# 1)    K:  2(25.0%);  D:  1(12.5%);  R:  4(50.0%);  Q:  1(12.5%);
# 1) temp.txt: # of segments (>=20 residues) exceeding M_0.05:  1
# 5) 1) From  759 to  783:  length= 25, score=40.00  ** 
# 5)     759  IIIVAVIVCV TVILGLVVVV IIFYL
# 5)    L:  3(12.0%);  V:  9(36.0%);  I:  7(28.0%);
# 5) temp.txt: # of segments (>=15 residues) exceeding M_0.05:  1
# 6) 1) From  759 to  783:  length= 25, score=100.00  ** 
# 6)     759  IIIVAVIVCV TVILGLVVVV IIFYL
# 6)    L:  3(12.0%);  V:  9(36.0%);  I:  7(28.0%);
# 6) temp.txt: # of segments (>=15 residues) exceeding M_0.05:  1

Location (Quartile) Spacing     Rank       P-value   Interpretation

 364- 411  (2.)     G(  47)G     2 of  40   0.9597   small  2. maximal spacing
 701- 745  (4.)     E(  44)E     1 of  46   0.9945   small  1. maximal spacing
 726- 773  (4.)     G(  47)G     1 of  40   0.9974   small  1. maximal spacing
 749- 792  (4.)     E(  43)E     2 of  46   0.9542   small  2. maximal spacing


SAPS.  Version of April 11, 1996.
Date run: Wed Feb 26 14:10:25 2020

File: temp.txt

Positive charge clusters (cmin = 11/30 or 15/45 or 18/60):

 1) From  289 to  318:   RLKRQTLVFSATLTMIHQGPNRRLKKKKKK
                         +0++00000000000000000++0++++++
    quartile: 2; size: 30, +count: 11, -count:  0, 0count: 19; t-value:  3.78


Negative charge clusters (cmin = 12/30 or 16/45 or 20/60):

 1) From  128 to  158:   DDDDDDDDDDNDSGVEDDEVYDSPPEEVDEE
                         ----------0-000----00-000--0---
    quartile: 1; size: 31, +count:  0, -count: 21, 0count: 10; t-value:  7.92 *


Mixed charge clusters (cmin = 18/30 or 25/45 or 31/60):  none

  (-)  10(0,0,0); at  128- 137:   DDDDDDDDDD
  (+)   8(1,0,0); at  310- 318:   RRLKKKKKK

# 2) 1) From  108 to  158:  length= 51, score=33.00  ** 
# 2)     108  DNEVESVDLN ELMMEMSDVP DDDDDDDDDD NDSGVEDDEV YDSPPEEVDE 
# 2)     158  E
# 2)    V:  6(11.8%);  E: 10(19.6%);  D: 18(35.3%);
# 2) temp.txt: # of segments (>=20 residues) exceeding M_0.05:  1
# 3) 1) From  128 to  147:  length= 20, score=10.00  *
# 3)    (pocket at  140 to  142:   length=  3, score=-3.00) 
# 3)     128  DDDDDDDDDD ND |SGV| EDDEV
# 3)    V:  2(10.0%);  E:  2(10.0%);  D: 13(65.0%);
# 3) temp.txt: # of segments (>=20 residues) exceeding M_0.05:  1
2. Long amino acid multiplets (>= 5; Letter/Length/Position):
    D/10/128  K/6/313  M/6/367

1. Long charge multiplets (>= 5; Letter/Length/Position):
    -/10/128  +/6/313


Location (Quartile) Spacing     Rank       P-value   Interpretation

 106- 168  (1.)     +(  62)+     1 of  79   0.0068   large maximal spacing


SAPS.  Version of April 11, 1996.
Date run: Wed Feb 26 14:10:25 2020

File: temp.txt

There are no significant charge clusters.

# 5) 1) From  761 to  787:  length= 27, score=21.00  * 
# 5)     761  YIVIAATVAG ATCVLSLIII TAICLVL
# 5)    L:  4(14.8%);  A:  5(18.5%);  V:  4(14.8%);  T:  3(11.1%);
# 5)    I:  6(22.2%);
# 5) temp.txt: # of segments (>=15 residues) exceeding M_0.05:  1
# 6) 1) From  762 to  787:  length= 26, score=72.00  ** 
# 6)     762  IVIAATVAGA TCVLSLIIIT AICLVL
# 6)    L:  4(15.4%);  A:  5(19.2%);  V:  4(15.4%);  T:  3(11.5%);
# 6)    I:  6(23.1%);
# 6) temp.txt: # of segments (>=15 residues) exceeding M_0.05:  1

There are no unusual spacings.

SAPS.  Version of April 11, 1996.
Date run: Wed Feb 26 14:10:25 2020

File: temp.txt

There are no significant charge clusters.


There are no unusual spacings.

SAPS.  Version of April 11, 1996.
Date run: Wed Feb 26 14:10:25 2020

File: temp.txt

There are no significant charge clusters.


Location (Quartile) Spacing     Rank       P-value   Interpretation

   9- 127  (1.)     G( 118)G     1 of  65   0.0015   large maximal spacing
 139- 141  (1.)     C(   2)C    92 of  92   0.0000   large minimal spacing
 216- 260  (2.)     C(  44)C     2 of  92   0.0469   large  2. maximal spacing
 298- 390  (2.)     C(  92)C     1 of  92   0.0007   large  1. maximal spacing
 405- 407  (3.)     C(   2)C    80 of  92   0.0000     matching minimum
 428- 430  (3.)     C(   2)C    81 of  92   0.0000     matching minimum
 465- 467  (3.)     C(   2)C    82 of  92   0.0000     matching minimum
 531- 533  (3.)     C(   2)C    83 of  92   0.0000     matching minimum
 563- 565  (3.)     C(   2)C    84 of  92   0.0000     matching minimum
 595- 597  (3.)     C(   2)C    85 of  92   0.0000     matching minimum
 627- 629  (4.)     C(   2)C    86 of  92   0.0000     matching minimum
 659- 661  (4.)     C(   2)C    87 of  92   0.0000     matching minimum
 691- 693  (4.)     C(   2)C    88 of  92   0.0000     matching minimum
 723- 725  (4.)     C(   2)C    89 of  92   0.0000     matching minimum
 755- 757  (4.)     C(   2)C    90 of  92   0.0000     matching minimum
 787- 789  (4.)     C(   2)C    91 of  92   0.0000     matching minimum
 790- 792  (4.)     N(   2)N    45 of  45   0.0053   large minimal spacing


SAPS.  Version of April 11, 1996.
Date run: Wed Feb 26 14:10:25 2020

File: temp.txt

There are no significant charge clusters.

# 6) 1) From  242 to  260:  length= 19, score=63.00  * 
# 6)     242  IALGITVLLA FSVFMLAVA
# 6)    L:  4(21.1%);  A:  4(21.1%);  V:  3(15.8%);  I:  2(10.5%);
# 6)    F:  2(10.5%);
# 6) 2) From  269 to  295:  length= 27, score=70.00  * 
# 6)     269  FVPLISIYLT IVMFLTSVSV IMTVFVL
# 6)    L:  4(14.8%);  S:  3(11.1%);  V:  6(22.2%);  T:  3(11.1%);
# 6)    I:  4(14.8%);  F:  3(11.1%);
# 6) temp.txt: # of segments (>=15 residues) exceeding M_0.05:  2

There are no unusual spacings.

SAPS.  Version of April 11, 1996.
Date run: Wed Feb 26 14:10:25 2020

File: temp.txt

There are no significant charge clusters.

# 5) 1) From   35 to  110:  length= 76, score=50.00  * 
# 5)      35  GGGAFLIPYV IMLLIAGLPL FFFELGFGQF ASLGPIAIWN INPLFRGIGF 
# 5)      85  GMIAISAMVC IYYNVVITYA MFYLLV
# 5)    L: 10(13.2%);  G: 10(13.2%);  I: 11(14.5%);  F:  9(11.8%);
# 5) temp.txt: # of segments (>=15 residues) exceeding M_0.05:  1

There are no unusual spacings.

SAPS.  Version of April 11, 1996.
Date run: Wed Feb 26 14:10:25 2020

File: temp.txt

There are no significant charge clusters.


There are no unusual spacings.

SAPS.  Version of April 11, 1996.
Date run: Wed Feb 26 14:10:25 2020

File: temp.txt

Positive charge clusters (cmin =  9/30 or 12/45 or 15/60):

 1) From  241 to  276:   KKDKTNRRRNHTNKSNPYPRTHSAKGFSKAKLKTIK
                         ++-+00+++0000+00000+0000+000+0+0+00+
    quartile: 3; size: 36, +count: 13, -count:  1, 0count: 22; t-value:  4.77 *


Negative charge clusters (cmin =  7/30 or  9/45 or 10/60):  none

Mixed charge clusters (cmin = 12/30 or 16/45 or 20/60):  none


# 5) 1) From  172 to  198:  length= 27, score=29.00  * 
# 5)     172  MYVIAFTVTV YFIPLLILIF CYGAICY
# 5)    L:  3(11.1%);  V:  3(11.1%);  I:  5(18.5%);  F:  3(11.1%);
# 5)    Y:  4(14.8%);
# 5) temp.txt: # of segments (>=15 residues) exceeding M_0.05:  1

There are no unusual spacings.

SAPS.  Version of April 11, 1996.
Date run: Wed Feb 26 14:10:25 2020

File: temp.txt

There are no significant charge clusters.


There are no unusual spacings.

SAPS.  Version of April 11, 1996.
Date run: Wed Feb 26 14:10:25 2020

File: temp.txt

There are no significant charge clusters.

# 6) 1) From  267 to  294:  length= 28, score=66.00  * 
# 6)     267  ISVISIYLMV VLTTSCLSVL SSVFILGI
# 6)    L:  5(17.9%);  S:  6(21.4%);  V:  5(17.9%);  I:  5(17.9%);
# 6) temp.txt: # of segments (>=15 residues) exceeding M_0.05:  1

Location (Quartile) Spacing     Rank       P-value   Interpretation

   7- 295  (2.)     H( 288)H     1 of   6   0.0001   large  1. maximal spacing
 110- 136  (2.)     N(  26)N     2 of  19   0.9964   small  2. maximal spacing
 213- 325  (4.)     N( 112)N     1 of  19   0.0071   large  1. maximal spacing
 302- 325  (4.)     H(  23)H     2 of   6   0.9987   small  2. maximal spacing


SAPS.  Version of April 11, 1996.
Date run: Wed Feb 26 14:10:25 2020

File: temp.txt

Positive charge clusters (cmin =  8/30 or 10/45 or 12/60):

 1) From  244 to  268:   RAIRKPSITLSMIKNKLQSRRRAAK
                         +00++00000000+0+000+++00+
    quartile: 3; size: 25, +count:  9, -count:  0, 0count: 16; t-value:  5.25 *


Negative charge clusters (cmin =  6/30 or  8/45 or 10/60):

 1) From    2 to   21:   DLEDYEEYLNNHITPSWAEW
                         -0--0--00000000000-0
    quartile: 1; size: 20, +count:  0, -count:  6, 0count: 14; t-value:  4.86 *


Mixed charge clusters (cmin = 11/30 or 15/45 or 18/60):  none


Location (Quartile) Spacing     Rank       P-value   Interpretation

 272- 305  (4.)     T(  33)T     1 of  21   0.9905   small  1. maximal spacing
 305- 334  (4.)     T(  29)T     2 of  21   0.9678   small  2. maximal spacing


SAPS.  Version of April 11, 1996.
Date run: Wed Feb 26 14:10:25 2020

File: temp.txt

There are no significant charge clusters.


Location (Quartile) Spacing     Rank       P-value   Interpretation

  29-  36  (1.)     T(   7)T    22 of  22   0.0003   large minimal spacing
  36-  43  (1.)     T(   7)T    21 of  22   0.0003     matching minimum
 208- 378  (3.)     V( 170)V     1 of  20   0.0041   large maximal spacing


SAPS.  Version of April 11, 1996.
Date run: Wed Feb 26 14:10:25 2020

File: temp.txt

Positive charge clusters (cmin = 12/30 or 17/45 or 21/60):  none

Negative charge clusters (cmin = 11/30 or 15/45 or 19/60):  none

Mixed charge clusters (cmin = 19/30 or 25/45 or 32/60):

 1) From  233 to  265:   KAEKARRLEWERAEELRKKKEKEDRIKREFERR
                         +0-+0++0-0-+0--0++++-+--+0++-0-++
    quartile: 2; size: 33, +count: 15, -count: 10, 0count:  8; t-value:  5.68 *


  (*)  14(2,0,0); at  246- 261:   EELRKKKEKEDRIKRE

# 3) 1) From  235 to  265:  length= 31, score=17.00  ** 
# 3)     235  EKARRLEWER AEELRKKKEK EDRIKREFER R
# 3)    K:  6(19.4%);  E:  9(29.0%);  R:  8(25.8%);
# 3) temp.txt: # of segments (>=20 residues) exceeding M_0.05:  1

Location (Quartile) Spacing     Rank       P-value   Interpretation

 273- 275  (2.)     D(   2)D    39 of  39   0.0068   large minimal spacing
 503- 505  (4.)     D(   2)D    38 of  39   0.0068     matching minimum


SAPS.  Version of April 11, 1996.
Date run: Wed Feb 26 14:10:25 2020

File: temp.txt

Positive charge clusters (cmin = 13/30 or 18/45 or 22/60):

 1) From  460 to  512:   RKLKEKREKQKKKKKKIKKEKPEEKKAKAKSPLRNSTKRPKSVNNRATGSKKK
                         ++0+-++-+0++++++0++-+0--++0+0+000+000++0+0000+0000+++
    quartile: 3; size: 53, +count: 27, -count:  5, 0count: 21; t-value:  4.47 *


Negative charge clusters (cmin = 11/30 or 15/45 or 18/60):  none

Mixed charge clusters (cmin = 19/30 or 26/45 or 33/60):

 1) From  600 to  629:   KRKNKKPYARKPSGKSKDEVQKERKKDLEK
                         +++0++000++000+0+--00+-+++-0-+
    quartile: 4; size: 30, +count: 14, -count:  5, 0count: 11; t-value:  3.79


  (0)  33(1,0,0); at  142- 175:   STSSTSTSAAASTTNLTDTPSTTSTSTTVPATST
  (0)  45(2,0,0); at  160- 206:   see sequence file: temp.txt
  (*)  14(2,0,0); at  460- 475:   RKLKEKREKQKKKKKK
  (+)   8(1,0,0); at  470- 478:   KKKKKKIKK
  (*)  14(2,0,0); at  470- 485:   KKKKKKIKKEKPEEKK

# 1) 1) From  460 to  500:  length= 41, score=23.00  ** 
# 1)     460  RKLKEKREKQ KKKKKKIKKE KPEEKKAKAK SPLRNSTKRP K
# 1)    K: 19(46.3%);  E:  5(12.2%);
# 1) temp.txt: # of segments (>=20 residues) exceeding M_0.05:  1
# 3) 1) From  460 to  485:  length= 26, score=18.00  ** 
# 3)     460  RKLKEKREKQ KKKKKKIKKE KPEEKK
# 3)    K: 15(57.7%);  E:  5(19.2%);
# 3) temp.txt: # of segments (>=20 residues) exceeding M_0.05:  1
# 4) 1) From  142 to  206:  length= 65, score=38.00  ** 
# 4)     142  STSSTSTSAA ASTTNLTDTP STTSTSTTVP ATSTEPVTAT TQTNYNHVPS 
# 4)     192  PAASSDAAPP SPVST
# 4)    A:  9(13.8%);  S: 15(23.1%);  T: 19(29.2%);  P:  8(12.3%);
# 4) temp.txt: # of segments (>=20 residues) exceeding M_0.05:  1

1. Total number of amino acid multiplets:  67  (Expected range:  26-- 66) high
3. Long amino acid multiplets (>= 5; Letter/Length/Position):
    K/6/470  S/6/664  S/7/677

1. Long charge multiplets (>= 5; Letter/Length/Position):
    +/6/470


Location (Quartile) Spacing     Rank       P-value   Interpretation

 141- 207  (2.)     +(  66)+     1 of 125   0.0001   large  1. maximal spacing
 141- 207  (2.)     K(  66)K     1 of  94   0.0040   large  1. maximal spacing
 234- 391  (2.)     T( 157)T     1 of  42   0.0008   large maximal spacing
 647- 692  (4.)     K(  45)K     2 of  94   0.0035   large  2. maximal spacing
 660- 692  (4.)     +(  32)+     2 of 125   0.0117   large  2. maximal spacing


SAPS.  Version of April 11, 1996.
Date run: Wed Feb 26 14:10:25 2020

File: temp.txt

There are no significant charge clusters.


Location (Quartile) Spacing     Rank       P-value   Interpretation

  17-  51  (1.)     T(  34)T     1 of  17   0.9981   small maximal spacing


SAPS.  Version of April 11, 1996.
Date run: Wed Feb 26 14:10:25 2020

File: temp.txt

Positive charge clusters (cmin = 11/30 or 15/45 or 19/60):  none

Negative charge clusters (cmin = 11/30 or 15/45 or 18/60):  none

Mixed charge clusters (cmin = 17/30 or 24/45 or 30/60):

 1) From  388 to  433:   KRLLQDDKKVDIAELMRQERDELDSETSDTEEDEVTKKDQKESKPK
                         ++000--++0-00-00+0-+--0-0-00-0----00++-0+-0+0+
    quartile: 3; size: 46, +count: 11, -count: 16, 0count: 19; t-value:  4.76 *


# 3) 1) From  393 to  429:  length= 37, score= 9.00  *
# 3)    (pocket at  399 to  403:   length=  5, score=-3.00) 
# 3)     393  DDKKVD |IAEL M| RQERDELDS ETSDTEEDEV TKKDQKE
# 3)    K:  5(13.5%);  E:  8(21.6%);  D:  8(21.6%);
# 3) temp.txt: # of segments (>=20 residues) exceeding M_0.05:  1

Location (Quartile) Spacing     Rank       P-value   Interpretation

 244- 442  (2.)     N( 198)N     1 of  28   0.0029   large maximal spacing
 700- 702  (1.)     I(   2)I    44 of  44   0.0031   large minimal spacing


SAPS.  Version of April 11, 1996.
Date run: Wed Feb 26 14:10:26 2020

File: temp.txt

There are no significant charge clusters.


Location (Quartile) Spacing     Rank       P-value   Interpretation

   0-  29  (1.)     C(  29)C     5 of   5   0.0077   large minimal spacing
  29-  79  (2.)     C(  50)C     1 of   5   0.9976   small maximal spacing
  57-  60  (2.)     L(   3)L    23 of  23   0.0001   large minimal spacing
  77-  80  (2.)     L(   3)L    20 of  23   0.0001     matching minimum
  91-  94  (2.)     L(   3)L    21 of  23   0.0001     matching minimum
  99- 104  (2.)     E(   5)E    15 of  15   0.0018   large minimal spacing
 170- 175  (4.)     E(   5)E    13 of  15   0.0018     matching minimum
 181- 186  (4.)     E(   5)E    14 of  15   0.0018     matching minimum
 204- 207  (4.)     L(   3)L    22 of  23   0.0001     matching minimum


SAPS.  Version of April 11, 1996.
Date run: Wed Feb 26 14:10:26 2020

File: temp.txt

Positive charge clusters (cmin = 12/30 or 16/45 or 19/60):

 1) From  529 to  561:   KVKLYKQPKGPKPPKGSSKQASGNRRRRTRCKK
                         +0+00+00+00+00+000+00000++++0+0++
    quartile: 4; size: 33, +count: 14, -count:  0, 0count: 19; t-value:  4.49 *


Negative charge clusters (cmin = 12/30 or 16/45 or 20/60):  none

Mixed charge clusters (cmin = 19/30 or 25/45 or 32/60):  none

  (0)  37(1,0,0); at  252- 289:   AGYTFIIPSGWIHAVYTPVDSLVFGGNFIHSFNITQQL
(+00)  19(0,1,0); at  530- 549:   VKLYKQPKGPKPPKGSSKQA
(*00)  25(0,1,1); at  524- 549:   SIDFQKVKLYKQPKGPKPPKGSSKQA

# 4) 1) From  252 to  289:  length= 38, score=29.00  **
# 4)    (pocket at  271 to  271:   length=  1, score=-8.00) 
# 4)     252  AGYTFIIPSG WIHAVYTPV |D|  SLVFGGNFIH SFNITQQL
# 4)    G:  4(10.5%);  I:  5(13.2%);  F:  4(10.5%);
# 4) temp.txt: # of segments (>=20 residues) exceeding M_0.05:  1

Location (Quartile) Spacing     Rank       P-value   Interpretation

  71- 115  (1.)     P(  44)P     1 of  36   0.9958   small  1. maximal spacing
 105- 171  (1.)     M(  66)M     2 of  15   0.9889   small  2. maximal spacing
 247- 579  (3.)     M( 332)M     1 of  15   0.0010   large  1. maximal spacing
 445- 496  (3.)     T(  51)T     1 of  31   0.9915   small maximal spacing
 542- 585  (4.)     P(  43)P     2 of  36   0.9568   small  2. maximal spacing


SAPS.  Version of April 11, 1996.
Date run: Wed Feb 26 14:10:26 2020

File: temp.txt

There are no significant charge clusters.
  (-)   8(1,0,0); at  342- 350:   DDDELDEDD


There are no unusual spacings.

SAPS.  Version of April 11, 1996.
Date run: Wed Feb 26 14:10:26 2020

File: temp.txt

There are no significant charge clusters.


Location (Quartile) Spacing     Rank       P-value   Interpretation

 245- 313  (2.)     C(  68)C     6 of   6   0.0034   large minimal spacing
 534- 602  (4.)     C(  68)C     5 of   6   0.0034     matching minimum


SAPS.  Version of April 11, 1996.
Date run: Wed Feb 26 14:10:26 2020

File: temp.txt

There are no significant charge clusters.


Location (Quartile) Spacing     Rank       P-value   Interpretation

  44-  47  (1.)     V(   3)V    23 of  23   0.0089   large minimal spacing
 355- 358  (4.)     V(   3)V    22 of  23   0.0089     matching minimum


SAPS.  Version of April 11, 1996.
Date run: Wed Feb 26 14:10:26 2020

File: temp.txt

There are no significant charge clusters.


Location (Quartile) Spacing     Rank       P-value   Interpretation

  54-  84  (1.)     G(  30)G     1 of  22   0.9958   small maximal spacing
 113- 160  (2.)     -(  47)-     1 of  55   0.0057   large maximal spacing
 113- 199  (2.)     E(  86)E     1 of  33   0.0011   large maximal spacing


SAPS.  Version of April 11, 1996.
Date run: Wed Feb 26 14:10:26 2020

File: temp.txt

There are no significant charge clusters.
(+00)  18(0,0,0); at  245- 262:   SPKSPRSPRSPRSPRSPR
(*00)  22(1,0,0); at  240- 262:   SESPSSPKSPRSPRSPRSPRSPR


Location (Quartile) Spacing     Rank       P-value   Interpretation

  88- 209  (2.)     D( 121)D     1 of  25   0.0017   large maximal spacing
 228- 358  (4.)     C( 130)C     1 of  24   0.0011   large maximal spacing
 236- 380  (4.)     G( 144)G     1 of  17   0.0066   large maximal spacing
 307- 309  (4.)     K(   2)K    31 of  31   0.0047   large minimal spacing
 366- 368  (4.)     K(   2)K    30 of  31   0.0047     matching minimum


SAPS.  Version of April 11, 1996.
Date run: Wed Feb 26 14:10:26 2020

File: temp.txt

There are no significant charge clusters.


1. Total number of amino acid multiplets:   1  (Expected range:  11-- 40) low

Location (Quartile) Spacing     Rank       P-value   Interpretation

   0-   4  (1.)     W(   4)W    16 of  16   0.0014   large minimal spacing
  41-  53  (2.)     F(  12)F     2 of  28   0.9850   small  2. maximal spacing
  45-  47  (2.)     L(   2)L    31 of  31   0.0000   large minimal spacing
  67-  79  (2.)     G(  12)G     1 of  31   0.9975   small  1. maximal spacing
  70-  82  (2.)     L(  12)L     1 of  31   0.9975   small  1. maximal spacing
 134- 140  (4.)     C(   6)C     2 of  56   0.9997   small  2. maximal spacing
 146- 152  (4.)     C(   6)C     1 of  56   1.0000   small  1. maximal spacing
 149- 161  (4.)     F(  12)F     1 of  28   0.9996   small  1. maximal spacing
 159- 166  (4.)     L(   7)L     2 of  31   1.0000   small  2. maximal spacing
 175- 181  (4.)     G(   6)G     2 of  31   1.0000   small  2. maximal spacing
 179- 181  (1.)     F(   2)F    28 of  28   0.0000   large minimal spacing


SAPS.  Version of April 11, 1996.
Date run: Wed Feb 26 14:10:26 2020

File: temp.txt

Positive charge clusters (cmin =  9/30 or 11/45 or 14/60):

 1)*From  524 to  553:   RSQVYGKTVNPRKLLKLLKKKEKKVAKLQK
                         +00000+0000++00+00+++-++00+00+
    quartile: 4; size: 30, +count: 12, -count:  1, 0count: 17; t-value:  5.22 *


Negative charge clusters (cmin =  8/30 or 10/45 or 12/60):  none

Mixed charge clusters (cmin = 13/30 or 17/45 or 21/60):

 1)*From  530 to  574:   KTVNPRKLLKLLKKKEKKVAKLQKEGGYSGEFRRDSVIVRESLRK
                         +0000++00+00+++-++00+00+-00000-0++-0000+-00++
    quartile: 4; size: 45, +count: 16, -count:  5, 0count: 24; t-value:  5.35 *


# 1) 1) From  534 to  553:  length= 20, score= 9.00  * 
# 1)     534  PRKLLKLLKK KEKKVAKLQK
# 1)    L:  5(25.0%);  K:  9(45.0%);
# 1) temp.txt: # of segments (>=20 residues) exceeding M_0.05:  1

Location (Quartile) Spacing     Rank       P-value   Interpretation

 209- 344  (2.)     S( 135)S     1 of  49   0.0006   large maximal spacing
 380- 382  (3.)     T(   2)T    40 of  40   0.0067   large minimal spacing


SAPS.  Version of April 11, 1996.
Date run: Wed Feb 26 14:10:26 2020

File: temp.txt

There are no significant charge clusters.


There are no unusual spacings.

SAPS.  Version of April 11, 1996.
Date run: Wed Feb 26 14:10:26 2020

File: temp.txt

Positive charge clusters (cmin =  8/30 or 10/45 or 13/60):  none

Negative charge clusters (cmin =  7/30 or  9/45 or 11/60):  none

Mixed charge clusters (cmin = 12/30 or 15/45 or 19/60):

 1) From  184 to  217:   DFSLCDDHAAEIKHRSIYNNFAAEMAEQRFERDR
                         -0000--000-0+0+00000000-00-0+0-+-+
    quartile: 2; size: 34, +count:  5, -count:  8, 0count: 21; t-value:  3.94


Location (Quartile) Spacing     Rank       P-value   Interpretation

  45- 155  (1.)     +( 110)+     1 of  47   0.0022   large  1. maximal spacing
 506- 561  (4.)     +(  55)+     2 of  47   0.0472   large  2. maximal spacing


SAPS.  Version of April 11, 1996.
Date run: Wed Feb 26 14:10:26 2020

File: temp.txt

There are no significant charge clusters.

# 6) 1) From  618 to  639:  length= 22, score=77.00  ** 
# 6)     618  IIVGISSFVS VILALLFLVY IL
# 6)    L:  5(22.7%);  S:  3(13.6%);  V:  4(18.2%);  I:  5(22.7%);
# 6) temp.txt: # of segments (>=15 residues) exceeding M_0.05:  1

Location (Quartile) Spacing     Rank       P-value   Interpretation

  50- 366  (2.)     C( 316)C     1 of  15   0.0018   large maximal spacing
  85-  90  (1.)     F(   5)F    28 of  28   0.0018   large minimal spacing
 105- 178  (1.)     W(  73)W     6 of   6   0.0050   large minimal spacing
 583- 588  (4.)     F(   5)F    27 of  28   0.0018     matching minimum


SAPS.  Version of April 11, 1996.
Date run: Wed Feb 26 14:10:26 2020

File: temp.txt

There are no significant charge clusters.


There are no unusual spacings.

SAPS.  Version of April 11, 1996.
Date run: Wed Feb 26 14:10:26 2020

File: temp.txt

There are no significant charge clusters.


There are no unusual spacings.

SAPS.  Version of April 11, 1996.
Date run: Wed Feb 26 14:10:26 2020

File: temp.txt

There are no significant charge clusters.


There are no unusual spacings.

SAPS.  Version of April 11, 1996.
Date run: Wed Feb 26 14:10:26 2020

File: temp.txt

There are no significant charge clusters.

2. Long amino acid multiplets (>= 5; Letter/Length/Position):
    I/7/227


There are no unusual spacings.

SAPS.  Version of April 11, 1996.
Date run: Wed Feb 26 14:10:26 2020

File: temp.txt

There are no significant charge clusters.


There are no unusual spacings.

SAPS.  Version of April 11, 1996.
Date run: Wed Feb 26 14:10:26 2020

File: temp.txt

There are no significant charge clusters.


Location (Quartile) Spacing     Rank       P-value   Interpretation

 167- 195  (2.)     K(  28)K     2 of  31   0.9621   small  2. maximal spacing
 190- 229  (3.)     V(  39)V     1 of  21   0.9949   small maximal spacing
 280- 309  (3.)     K(  29)K     1 of  31   0.9962   small  1. maximal spacing
 320- 361  (4.)     G(  41)G     1 of  20   0.9933   small maximal spacing


SAPS.  Version of April 11, 1996.
Date run: Wed Feb 26 14:10:26 2020

File: temp.txt

There are no significant charge clusters.


Location (Quartile) Spacing     Rank       P-value   Interpretation

 255- 270  (2.)     H(  15)H    13 of  13   0.0052   large minimal spacing


SAPS.  Version of April 11, 1996.
Date run: Wed Feb 26 14:10:26 2020

File: temp.txt

Positive charge clusters (cmin =  8/30 or 10/45 or 12/60):

 1)*From  244 to  264:   RIGMSGKKKAKTPWKKILTCK
                         +00000+++0+000++0000+
    quartile: 3; size: 21, +count:  8, -count:  0, 0count: 13; t-value:  5.32 *


Negative charge clusters (cmin =  6/30 or  8/45 or  9/60):  none

Mixed charge clusters (cmin = 11/30 or 14/45 or 17/60):

 1)*From  227 to  259:   DEHMFITEEEQKYIKDNRIGMSGKKKAKTPWKK
                         --00000---0+00+-0+00000+++0+000++
    quartile: 2; size: 33, +count:  9, -count:  6, 0count: 18; t-value:  5.67 *


Location (Quartile) Spacing     Rank       P-value   Interpretation

  29-  31  (1.)     I(   2)I    39 of  39   0.0009   large minimal spacing
 172- 174  (2.)     I(   2)I    37 of  39   0.0009     matching minimum
 190- 205  (2.)     Y(  15)Y    12 of  12   0.0047   large minimal spacing
 299- 301  (3.)     I(   2)I    38 of  39   0.0009     matching minimum
 414- 467  (4.)     P(  53)P     1 of  16   0.9967   small maximal spacing


SAPS.  Version of April 11, 1996.
Date run: Wed Feb 26 14:10:26 2020

File: temp.txt

There are no significant charge clusters.


There are no unusual spacings.

SAPS.  Version of April 11, 1996.
Date run: Wed Feb 26 14:10:26 2020

File: temp.txt

There are no significant charge clusters.


There are no unusual spacings.

SAPS.  Version of April 11, 1996.
Date run: Wed Feb 26 14:10:26 2020

File: temp.txt

Positive charge clusters (cmin = 10/30 or 14/45 or 17/60):  none

Negative charge clusters (cmin = 11/30 or 15/45 or 19/60):

 1) From  307 to  345:   EEADVTNENEESEEANDNEESNITNGDSNEQGNNEEYEE
                         --0-000-0--0--00-0--000000-00-0000--0--
    quartile: 3; size: 39, +count:  0, -count: 17, 0count: 22; t-value:  5.38 *


Mixed charge clusters (cmin = 17/30 or 23/45 or 29/60):  none


# 2) 1) From  307 to  326:  length= 20, score=13.00  ** 
# 2)     307  EEADVTNENE ESEEANDNEE
# 2)    A:  2(10.0%);  E:  9(45.0%);  D:  2(10.0%);  N:  4(20.0%);
# 2) temp.txt: # of segments (>=20 residues) exceeding M_0.05:  1

There are no unusual spacings.

SAPS.  Version of April 11, 1996.
Date run: Wed Feb 26 14:10:26 2020

File: temp.txt

There are no significant charge clusters.

# 5) 1) From   69 to   97:  length= 29, score=33.00  ** 
# 5)      69  LLLHLPLILA VIIPIIIVSI LIPIIVIAC
# 5)    L:  7(24.1%);  V:  3(10.3%);  I: 11(37.9%);  P:  3(10.3%);
# 5) temp.txt: # of segments (>=15 residues) exceeding M_0.05:  1
# 6) 1) From   69 to   96:  length= 28, score=81.00  ** 
# 6)      69  LLLHLPLILA VIIPIIIVSI LIPIIVIA
# 6)    L:  7(25.0%);  V:  3(10.7%);  I: 11(39.3%);  P:  3(10.7%);
# 6) temp.txt: # of segments (>=15 residues) exceeding M_0.05:  1

Location (Quartile) Spacing     Rank       P-value   Interpretation

  67- 205  (2.)     N( 138)N     1 of  22   0.0076   large maximal spacing


SAPS.  Version of April 11, 1996.
Date run: Wed Feb 26 14:10:26 2020

File: temp.txt

There are no significant charge clusters.
(*00)  23(0,1,1); at   65-  88:   RTARCWDFDNGECIRVFRGHKRGV
(*00)  25(0,1,1); at  197- 222:   SSDHTGRSWVTEFGDCTRIYKGHRHT


Location (Quartile) Spacing     Rank       P-value   Interpretation

   0-  30  (1.)     W(  30)W     6 of   6   0.0040   large minimal spacing
   3-  21  (1.)     G(  18)G     2 of  28   0.9900   small  2. maximal spacing
  55-  75  (1.)     G(  20)G     1 of  28   0.9973   small  1. maximal spacing
 170- 172  (3.)     G(   2)G    28 of  28   0.0018   large minimal spacing
 262- 264  (4.)     T(   2)T    27 of  27   0.0030   large minimal spacing


SAPS.  Version of April 11, 1996.
Date run: Wed Feb 26 14:10:26 2020

File: temp.txt

Positive charge clusters (cmin = 10/30 or 13/45 or 16/60):  none

Negative charge clusters (cmin = 10/30 or 13/45 or 16/60):  none

Mixed charge clusters (cmin = 16/30 or 21/45 or 26/60):

 1) From  243 to  269:   EAMRAREDKEEDKDKDADQQQDKKDSK
                         -00+0+--+---+-+-0-000-++-0+
    quartile: 3; size: 27, +count:  8, -count: 11, 0count:  8; t-value:  5.89 *


  (0)  45(1,0,0); at   44-  89:   FQYVLLYVVVACISWCIFFGLMQKVTWQIGIAAILAVISILFLVFT
  (0)  49(2,0,0); at  121- 171:   see sequence file: temp.txt
  (*)  11(0,0,0); at  248- 258:   REDKEEDKDKD

# 3) 1) From  248 to  267:  length= 20, score=12.00  **
# 3)    (pocket at  261 to  263:   length=  3, score=-3.00) 
# 3)     248  REDKEEDKDK DAD |QQQ| DKKD
# 3)    K:  5(25.0%);  E:  3(15.0%);  D:  7(35.0%);  Q:  3(15.0%);
# 3) temp.txt: # of segments (>=20 residues) exceeding M_0.05:  1
# 4) 1) From   44 to  202:  length=159, score=69.00  **
# 4)    (pocket at   90 to   93:   length=  4, score=-23.00) 
# 4)      44  FQYVLLYVVV ACISWCIFFG LMQKVTWQIG IAAILAVISI LFLVFT |KTKK|  
# 4)      94  YGSTYLIISV IFVLIVALLI LAGFFLDSPN VSTVGTFCAS AEFLFLMYTF 
# 4)     144  IPLPLFVAVL VGGVYSILYE ILTAVYISEM FHYDFIICKI LLHISMHIVG 
# 4)     194  IHIFIMSQV
# 4)    L: 21(13.2%);  V: 19(11.9%);  I: 24(15.1%);  F: 16(10.1%);
# 4) temp.txt: # of segments (>=20 residues) exceeding M_0.05:  1
# 5) 1) From   46 to   88:  length= 43, score=34.00  **
# 5)    (pocket at   66 to   71:   length=  6, score=-17.00) 
# 5)      46  YVLLYVVVAC ISWCIFFGLM  |QKVTWQ| IGIA AILAVISILF LVF
# 5)    L:  6(14.0%);  V:  7(16.3%);  I:  7(16.3%);
# 5) 2) From   98 to  119:  length= 22, score=34.00  ** 
# 5)      98  YLIISVIFVL IVALLILAGF FL
# 5)    L:  6(27.3%);  V:  3(13.6%);  I:  5(22.7%);  F:  3(13.6%);
# 5) 3) From  136 to  162:  length= 27, score=28.00  * 
# 5)     136  FLFLMYTFIP LPLFVAVLVG GVYSILY
# 5)    L:  6(22.2%);  V:  4(14.8%);  F:  4(14.8%);  Y:  3(11.1%);
# 5) temp.txt: # of segments (>=15 residues) exceeding M_0.05:  3
# 6) 1) From   47 to  170:  length=124, score=151.00  **
# 6)    (pocket at  120 to  135:   length= 16, score=-40.00)
# 6)    (pocket at   89 to   98:   length= 10, score=-56.00) 
# 6)      47  VLLYVVVACI SWCIFFGLMQ KVTWQIGIAA ILAVISILFL VF |TKTKKYGS 
# 6)      97  TY| LIISVIFV LIVALLILAG FFL |DSPNVST VGTFCASAE| F LFLMYTFIPL 
# 6)     147  PLFVAVLVGG VYSILYEILT AVYI
# 6)    L: 19(15.3%);  V: 17(13.7%);  I: 16(12.9%);
# 6) temp.txt: # of segments (>=15 residues) exceeding M_0.05:  1

Location (Quartile) Spacing     Rank       P-value   Interpretation

  29- 135  (1.)     E( 106)E     1 of  30   0.0087   large maximal spacing
  30- 120  (1.)     -(  90)-     1 of  52   0.0002   large  1. maximal spacing
  93- 182  (2.)     +(  89)+     1 of  52   0.0003   large maximal spacing
 177- 220  (2.)     -(  43)-     2 of  52   0.0113   large  2. maximal spacing


SAPS.  Version of April 11, 1996.
Date run: Wed Feb 26 14:10:26 2020

File: temp.txt

There are no significant charge clusters.

2. Long amino acid altplets (>= 8; Letters/Length/Position):
    GM/8/194

1. Long charge multiplets (>= 5; Letter/Length/Position):
    +/5/547


Location (Quartile) Spacing     Rank       P-value   Interpretation

   0- 107  (1.)     R( 107)R     1 of  41   0.0073   large  1. maximal spacing
  49- 220  (1.)     T( 171)T     1 of  32   0.0004   large maximal spacing
 213- 283  (2.)     R(  70)R     2 of  41   0.0066   large  2. maximal spacing


SAPS.  Version of April 11, 1996.
Date run: Wed Feb 26 14:10:26 2020

File: temp.txt

Positive charge clusters (cmin = 13/30 or 17/45 or 22/60):  none

Negative charge clusters (cmin = 14/30 or 19/45 or 24/60):  none

Mixed charge clusters (cmin = 21/30 or 29/45 or 37/60):

 1) From   65 to   93:   KEEKKDKESKKEEKEKKKHKSKDKKKTKR
                         +--++-+-0++--+-+++0+0+-+++0++
    quartile: 1; size: 29, +count: 17, -count:  8, 0count:  4; t-value:  5.42 *


  (*)  17(1,0,0); at   65-  82:   KEEKKDKESKKEEKEKKK
  (0)  25(1,0,0); at  258- 283:   MTLQNVSIVLSPTMQISHRVLNILFS

# 1) 1) From   68 to   93:  length= 26, score=16.00  **
# 1)    (pocket at   76 to   77:   length=  2, score=-4.00) 
# 1)      68  KKDKESKK |EE|  KEKKKHKSKD KKKTKR
# 1)    K: 15(57.7%);  E:  4(15.4%);
# 1) temp.txt: # of segments (>=20 residues) exceeding M_0.05:  1
# 3) 1) From    3 to   22:  length= 20, score=14.00  * 
# 3)       3  DDKKKDGKKK DGKKEKKEKG
# 3)    G:  3(15.0%);  K: 11(55.0%);  E:  2(10.0%);  D:  4(20.0%);
# 3) 2) From   65 to   93:  length= 29, score=21.00  ** 
# 3)      65  KEEKKDKESK KEEKEKKKHK SKDKKKTKR
# 3)    K: 16(55.2%);  E:  6(20.7%);
# 3) temp.txt: # of segments (>=20 residues) exceeding M_0.05:  2
1. Long charge multiplets (>= 5; Letter/Length/Position):
    -/5/478


Location (Quartile) Spacing     Rank       P-value   Interpretation

  30-  66  (1.)     E(  36)E     2 of  77   0.0147   large  2. maximal spacing
  37-  66  (1.)     -(  29)-     2 of 107   0.0050   large  2. maximal spacing
 171- 340  (2.)     G( 169)G     2 of  18   0.0000   large  2. maximal spacing
 230- 291  (2.)     -(  61)-     1 of 107   0.0000   large  1. maximal spacing
 230- 311  (3.)     E(  81)E     1 of  77   0.0001   large  1. maximal spacing
 340- 527  (4.)     G( 187)G     1 of  18   0.0089   large  1. maximal spacing


SAPS.  Version of April 11, 1996.
Date run: Wed Feb 26 14:10:26 2020

File: temp.txt

There are no significant charge clusters.


Location (Quartile) Spacing     Rank       P-value   Interpretation

   5-   8  (1.)     C(   3)C    23 of  23   0.0018   large minimal spacing
  32-  35  (1.)     C(   3)C    13 of  23   0.0018     matching minimum
  60-  63  (1.)     C(   3)C    14 of  23   0.0018     matching minimum
  88-  91  (2.)     C(   3)C    15 of  23   0.0018     matching minimum
 116- 119  (2.)     C(   3)C    16 of  23   0.0018     matching minimum
 119- 122  (2.)     C(   3)C    17 of  23   0.0018     matching minimum
 144- 147  (3.)     C(   3)C    18 of  23   0.0018     matching minimum
 172- 175  (3.)     C(   3)C    19 of  23   0.0018     matching minimum
 200- 203  (3.)     C(   3)C    20 of  23   0.0018     matching minimum
 228- 231  (4.)     C(   3)C    21 of  23   0.0018     matching minimum
 231- 256  (4.)     C(  25)C     1 of  23   0.9934   small maximal spacing
 248- 272  (4.)     H(  24)H     1 of  25   0.9906   small maximal spacing
 256- 259  (4.)     C(   3)C    22 of  23   0.0018     matching minimum
 276- 278  (1.)     H(   2)H    25 of  25   0.0084   large minimal spacing


SAPS.  Version of April 11, 1996.
Date run: Wed Feb 26 14:10:26 2020

File: temp.txt

There are no significant charge clusters.


Location (Quartile) Spacing     Rank       P-value   Interpretation

   5-   8  (1.)     C(   3)C    29 of  29   0.0004   large minimal spacing
  26-  33  (1.)     G(   7)G    15 of  15   0.0081   large minimal spacing
  32-  35  (1.)     C(   3)C    17 of  29   0.0004     matching minimum
  58-  61  (1.)     C(   3)C    18 of  29   0.0004     matching minimum
  79- 106  (2.)     -(  27)-     2 of  28   0.9516   small  2. maximal spacing
  84-  87  (1.)     C(   3)C    19 of  29   0.0004     matching minimum
 106- 113  (2.)     D(   7)D    15 of  15   0.0081   large minimal spacing
 112- 115  (2.)     C(   3)C    20 of  29   0.0004     matching minimum
 134- 161  (2.)     -(  27)-     1 of  28   0.9977   small  1. maximal spacing
 140- 143  (2.)     C(   3)C    21 of  29   0.0004     matching minimum
 145- 158  (2.)     +(  13)+     1 of  70   0.9985   small  1. maximal spacing
 165- 172  (2.)     D(   7)D    13 of  15   0.0081     matching minimum
 168- 171  (2.)     C(   3)C    22 of  29   0.0004     matching minimum
 195- 207  (3.)     +(  12)+     2 of  70   0.9967   small  2. maximal spacing
 197- 200  (3.)     C(   3)C    23 of  29   0.0004     matching minimum
 225- 228  (3.)     C(   3)C    24 of  29   0.0004     matching minimum
 247- 254  (3.)     D(   7)D    14 of  15   0.0081     matching minimum
 253- 256  (3.)     C(   3)C    25 of  29   0.0004     matching minimum
 285- 288  (4.)     C(   3)C    26 of  29   0.0004     matching minimum
 315- 318  (4.)     C(   3)C    27 of  29   0.0004     matching minimum
 343- 346  (4.)     C(   3)C    28 of  29   0.0004     matching minimum


SAPS.  Version of April 11, 1996.
Date run: Wed Feb 26 14:10:26 2020

File: temp.txt

There are no significant charge clusters.


Location (Quartile) Spacing     Rank       P-value   Interpretation

   0-  22  (1.)     W(  22)W     9 of   9   0.0022   large minimal spacing
  54-  58  (1.)     I(   4)I    20 of  20   0.0098   large minimal spacing
 131- 135  (2.)     I(   4)I    18 of  20   0.0098     matching minimum
 265- 267  (3.)     K(   2)K    33 of  33   0.0019   large minimal spacing
 270- 272  (3.)     E(   2)E    33 of  33   0.0019   large minimal spacing
 333- 335  (4.)     K(   2)K    32 of  33   0.0019     matching minimum
 334- 338  (4.)     I(   4)I    19 of  20   0.0098     matching minimum


SAPS.  Version of April 11, 1996.
Date run: Wed Feb 26 14:10:26 2020

File: temp.txt

There are no significant charge clusters.
  (0)  56(1,0,0); at  223- 279:   see sequence file: temp.txt


Location (Quartile) Spacing     Rank       P-value   Interpretation

   0-   2  (1.)     S(   2)S    37 of  37   0.0004   large minimal spacing
  13-  15  (1.)     S(   2)S    36 of  37   0.0004     matching minimum


SAPS.  Version of April 11, 1996.
Date run: Wed Feb 26 14:10:26 2020

File: temp.txt

There are no significant charge clusters.

# 4) 1) From  212 to  301:  length= 90, score=45.00  *
# 4)    (pocket at  239 to  243:   length=  5, score=-22.00) 
# 4)     212  FLYYFINIMI PCLMMSVLVL MVFYLPP |DAG EK| ISLGVTVL LSFSVFQLMI 
# 4)     262  AESIPTSANT TPLLEIYLLC FMGASTFSVT VSVFVLNLHH
# 4)    L: 15(16.7%);  S:  9(10.0%);  V: 10(11.1%);
# 4) temp.txt: # of segments (>=20 residues) exceeding M_0.05:  1
# 5) 1) From  212 to  236:  length= 25, score=30.00  ** 
# 5)     212  FLYYFINIMI PCLMMSVLVL MVFYL
# 5)    L:  5(20.0%);  V:  3(12.0%);  I:  3(12.0%);  F:  3(12.0%);
# 5)    Y:  3(12.0%);  M:  4(16.0%);
# 5) temp.txt: # of segments (>=15 residues) exceeding M_0.05:  1

Location (Quartile) Spacing     Rank       P-value   Interpretation

   4- 300  (2.)     H( 296)H     1 of   4   0.0005   large  1. maximal spacing
  27-  29  (1.)     S(   2)S    27 of  27   0.0073   large minimal spacing
  29-  31  (1.)     S(   2)S    23 of  27   0.0073     matching minimum
  89- 159  (2.)     L(  70)L     1 of  32   0.0079   large maximal spacing
 126- 128  (2.)     S(   2)S    24 of  27   0.0073     matching minimum
 140- 142  (2.)     S(   2)S    25 of  27   0.0073     matching minimum
 168- 171  (3.)     F(   3)F    26 of  26   0.0008   large minimal spacing
 170- 174  (3.)     N(   4)N    20 of  20   0.0037   large minimal spacing
 253- 255  (4.)     S(   2)S    26 of  27   0.0073     matching minimum
 254- 257  (4.)     F(   3)F    25 of  26   0.0008     matching minimum
 301- 314  (4.)     H(  13)H     2 of   4   0.9983   small  2. maximal spacing


SAPS.  Version of April 11, 1996.
Date run: Wed Feb 26 14:10:26 2020

File: temp.txt

There are no significant charge clusters.


There are no unusual spacings.

SAPS.  Version of April 11, 1996.
Date run: Wed Feb 26 14:10:26 2020

File: temp.txt

There are no significant charge clusters.


There are no unusual spacings.

SAPS.  Version of April 11, 1996.
Date run: Wed Feb 26 14:10:26 2020

File: temp.txt

Positive charge clusters (cmin = 14/30 or 19/45 or 24/60):  none

Negative charge clusters (cmin = 14/30 or 19/45 or 23/60):

 1)*From  180 to  200:   EIYSDDDDEDDDDDNDDSDSD
                         -000----------0--0-0-
    quartile: 2; size: 21, +count:  0, -count: 15, 0count:  6; t-value:  6.10 *


Mixed charge clusters (cmin = 22/30 or 30/45 or 38/60):

 1)*From  130 to  217:   see sequence above
                         see sequence above
    quartile: 1; size: 88, +count: 24, -count: 31, 0count: 33; t-value:  4.50 *


  (-)  12(1,0,0); at  184- 196:   DDDDEDDDDDNDD
(*00)  19(0,1,0); at  264- 283:   GRAIYRVAEIIDVVETAKIY

# 2) 1) From  184 to  212:  length= 29, score=27.00  ** 
# 2)     184  DDDDEDDDDD NDDSDSDASE RSSDYSDDD
# 2)    S:  6(20.7%);  D: 17(58.6%);
# 2) temp.txt: # of segments (>=20 residues) exceeding M_0.05:  1
# 3) 1) From   62 to  217:  length=156, score=24.00  **
# 3)    (pocket at  148 to  157:   length= 10, score=-6.00)
# 3)    (pocket at  115 to  129:   length= 15, score=-11.00) 
# 3)      62  DEEDKKMLEQ MTEKEREQEL FNRMERRAVL KTRFEIEKKL KKAKKKEKNK 
# 3)     112  KSK |SSGSSDS PYQLKSVS| DR SKERRKDIES KKDSKK |TSAL ELLRLQ| REEK 
# 3)     162  KNKEEKVKEK QKKTLKISEI YSDDDDEDDD DDNDDSDSDA SERSSDYSDD 
# 3)     212  DYKPKK
# 3)    S: 20(12.8%);  K: 34(21.8%);  E: 22(14.1%);  D: 23(14.7%);
# 3) temp.txt: # of segments (>=20 residues) exceeding M_0.05:  1
2. Long amino acid multiplets (>= 5; Letter/Length/Position):
    D/5/189

1. Long charge multiplets (>= 5; Letter/Length/Position):
    -/10/184


There are no unusual spacings.

SAPS.  Version of April 11, 1996.
Date run: Wed Feb 26 14:10:26 2020

File: temp.txt

There are no significant charge clusters.


Location (Quartile) Spacing     Rank       P-value   Interpretation

 111- 177  (2.)     K(  66)K     2 of  22   0.0235   large  2. maximal spacing
 192- 313  (3.)     G( 121)G     1 of  25   0.0019   large maximal spacing
 232- 363  (4.)     I( 131)I     1 of  19   0.0082   large maximal spacing
 258- 380  (4.)     K( 122)K     1 of  22   0.0053   large  1. maximal spacing
 303- 380  (4.)     +(  77)+     1 of  39   0.0047   large maximal spacing


SAPS.  Version of April 11, 1996.
Date run: Wed Feb 26 14:10:26 2020

File: temp.txt

There are no significant charge clusters.


Not evaluated (sequence length < 100 aa, too short).

SAPS.  Version of April 11, 1996.
Date run: Wed Feb 26 14:10:26 2020

File: temp.txt

There are no significant charge clusters.


There are no unusual spacings.

SAPS.  Version of April 11, 1996.
Date run: Wed Feb 26 14:10:26 2020

File: temp.txt

Positive charge clusters (cmin =  7/30 or  9/45 or 12/60):  none

Negative charge clusters (cmin =  6/30 or  8/45 or 10/60):  none

Mixed charge clusters (cmin = 11/30 or 14/45 or 17/60):

 1) From  188 to  215:   RIVHIVWLKDVPSVDDAHEGDPRKKAIK
                         +0000000+-0000--00-0-0+++00+
    quartile: 3; size: 28, +count:  6, -count:  5, 0count: 17; t-value:  4.26 *


Location (Quartile) Spacing     Rank       P-value   Interpretation

 100- 204  (3.)     A( 104)A     1 of  18   0.0062   large  1. maximal spacing
 261- 287  (4.)     A(  26)A     2 of  18   0.9826   small  2. maximal spacing


SAPS.  Version of April 11, 1996.
Date run: Wed Feb 26 14:10:26 2020

File: temp.txt

There are no significant charge clusters.
(*00)  31(1,2,0); at   50-  83:   HPRLVDLLEVYETPSELILITEYCEGGELFHECV

1. Long charge multiplets (>= 5; Letter/Length/Position):
    +/5/25


Location (Quartile) Spacing     Rank       P-value   Interpretation

  52-  95  (2.)     +(  43)+     2 of  33   0.0004   large  2. maximal spacing
 151- 209  (3.)     +(  58)+     1 of  33   0.0049   large  1. maximal spacing


SAPS.  Version of April 11, 1996.
Date run: Wed Feb 26 14:10:26 2020

File: temp.txt

There are no significant charge clusters.


Location (Quartile) Spacing     Rank       P-value   Interpretation

 162- 237  (3.)     K(  75)K     1 of  42   0.0021   large maximal spacing


SAPS.  Version of April 11, 1996.
Date run: Wed Feb 26 14:10:26 2020

File: temp.txt

There are no significant charge clusters.

# 5) 1) From  468 to  486:  length= 19, score=25.00  * 
# 5)     468  FWYYLVIGLI SVVMIGGFY
# 5)    L:  2(10.5%);  G:  3(15.8%);  V:  3(15.8%);  I:  3(15.8%);
# 5)    F:  2(10.5%);  Y:  3(15.8%);
# 5) temp.txt: # of segments (>=15 residues) exceeding M_0.05:  1
# 6) 1) From  468 to  485:  length= 18, score=53.00  * 
# 6)     468  FWYYLVIGLI SVVMIGGF
# 6)    L:  2(11.1%);  G:  3(16.7%);  V:  3(16.7%);  I:  3(16.7%);
# 6)    F:  2(11.1%);  Y:  2(11.1%);
# 6) temp.txt: # of segments (>=15 residues) exceeding M_0.05:  1

Location (Quartile) Spacing     Rank       P-value   Interpretation

 221- 453  (3.)     F( 232)F     1 of  20   0.0001   large maximal spacing


SAPS.  Version of April 11, 1996.
Date run: Wed Feb 26 14:10:26 2020

File: temp.txt

Positive charge clusters (cmin =  7/30 or  9/45 or 11/60):  none

Negative charge clusters (cmin =  6/30 or  8/45 or 10/60):  none

Mixed charge clusters (cmin = 10/30 or 14/45 or 17/60):

 1) From   54 to   83:   DSPKDHKRISEIERKYIEMSLCDAKQQTKE
                         -00+-0++00-0-++00-0000-0+000+-
    quartile: 1; size: 30, +count:  7, -count:  7, 0count: 16; t-value:  5.74 *


# 5) 1) From   17 to   52:  length= 36, score=37.00  * 
# 5)      17  LAGVLCKYGF AGGWPSVFYL IGIAGVVWFV LWMILV
# 5)    L:  5(13.9%);  G:  6(16.7%);  V:  6(16.7%);
# 5) temp.txt: # of segments (>=15 residues) exceeding M_0.05:  1

Location (Quartile) Spacing     Rank       P-value   Interpretation

   0-   2  (1.)     I(   2)I    27 of  27   0.0050   large minimal spacing
   0-   4  (1.)     F(   4)F    20 of  20   0.0023   large minimal spacing
  37-  39  (1.)     I(   2)I    25 of  27   0.0050     matching minimum
  86-  95  (2.)     P(   9)P    13 of  13   0.0022   large minimal spacing
 152- 156  (3.)     F(   4)F    17 of  20   0.0023     matching minimum
 227- 232  (4.)     Y(   5)Y    17 of  17   0.0042   large minimal spacing
 273- 275  (4.)     I(   2)I    26 of  27   0.0050     matching minimum
 276- 280  (4.)     F(   4)F    18 of  20   0.0023     matching minimum
 280- 284  (4.)     F(   4)F    19 of  20   0.0023     matching minimum


SAPS.  Version of April 11, 1996.
Date run: Wed Feb 26 14:10:26 2020

File: temp.txt

There are no significant charge clusters.


1. Total number of amino acid multiplets:   9  (Expected range:  20-- 56) low

Location (Quartile) Spacing     Rank       P-value   Interpretation

   0-   5  (1.)     I(   5)I    38 of  38   0.0000   large minimal spacing
  66-  87  (1.)     Y(  21)Y     1 of  43   0.9998   small  1. maximal spacing
  89- 110  (1.)     N(  21)N     2 of  44   0.9928   small  2. maximal spacing
  90- 111  (1.)     V(  21)V     2 of  41   0.9977   small  2. maximal spacing
  92- 103  (1.)     Q(  11)Q     2 of  73   1.0000   small  2. maximal spacing
  94- 115  (1.)     S(  21)S     2 of  42   0.9966   small  2. maximal spacing
 101- 106  (1.)     I(   5)I    36 of  38   0.0000     matching minimum
 119- 123  (2.)     -(   4)-    40 of  40   0.0000   large minimal spacing
 169- 173  (2.)     -(   4)-    35 of  40   0.0000     matching minimum
 179- 183  (2.)     -(   4)-    36 of  40   0.0000     matching minimum
 239- 243  (3.)     -(   4)-    37 of  40   0.0000     matching minimum
 262- 282  (3.)     G(  20)G     1 of  47   0.9997   small  1. maximal spacing
 272- 275  (3.)     S(   3)S    42 of  42   0.0000   large minimal spacing
 288- 308  (3.)     Y(  20)Y     2 of  43   0.9985   small  2. maximal spacing
 310- 331  (4.)     N(  21)N     1 of  44   0.9997   small  1. maximal spacing
 311- 332  (4.)     V(  21)V     1 of  41   0.9999   small  1. maximal spacing
 312- 323  (3.)     G(  11)G     2 of  47   1.0000   small  2. maximal spacing
 313- 324  (3.)     Q(  11)Q     1 of  73   1.0000   small  1. maximal spacing
 315- 336  (4.)     S(  21)S     1 of  42   0.9999   small  1. maximal spacing
 322- 327  (4.)     I(   5)I    37 of  38   0.0000     matching minimum
 340- 344  (4.)     -(   4)-    38 of  40   0.0000     matching minimum
 400- 404  (4.)     -(   4)-    39 of  40   0.0000     matching minimum
 420- 426  (4.)     D(   6)D    33 of  33   0.0000   large minimal spacing
 422- 426  (4.)     V(   4)V    41 of  41   0.0000   large minimal spacing


SAPS.  Version of April 11, 1996.
Date run: Wed Feb 26 14:10:26 2020

File: temp.txt

There are no significant charge clusters.
 (*0)  13(0,0,0); at   59-  71:   PRNRHESRGRYDP


There are no unusual spacings.

SAPS.  Version of April 11, 1996.
Date run: Wed Feb 26 14:10:26 2020

File: temp.txt

There are no significant charge clusters.


There are no unusual spacings.

SAPS.  Version of April 11, 1996.
Date run: Wed Feb 26 14:10:26 2020

File: temp.txt

There are no significant charge clusters.


There are no unusual spacings.

SAPS.  Version of April 11, 1996.
Date run: Wed Feb 26 14:10:26 2020

File: temp.txt

There are no significant charge clusters.


There are no unusual spacings.

SAPS.  Version of April 11, 1996.
Date run: Wed Feb 26 14:10:26 2020

File: temp.txt

There are no significant charge clusters.


There are no unusual spacings.

SAPS.  Version of April 11, 1996.
Date run: Wed Feb 26 14:10:27 2020

File: temp.txt

There are no significant charge clusters.


Location (Quartile) Spacing     Rank       P-value   Interpretation

 205- 215  (3.)     P(  10)P    11 of  11   0.0078   large minimal spacing


SAPS.  Version of April 11, 1996.
Date run: Wed Feb 26 14:10:27 2020

File: temp.txt

There are no significant charge clusters.


Location (Quartile) Spacing     Rank       P-value   Interpretation

 271- 378  (4.)     F( 107)F     1 of  34   0.0018   large maximal spacing


SAPS.  Version of April 11, 1996.
Date run: Wed Feb 26 14:10:27 2020

File: temp.txt

There are no significant charge clusters.


There are no unusual spacings.

SAPS.  Version of April 11, 1996.
Date run: Wed Feb 26 14:10:27 2020

File: temp.txt

There are no significant charge clusters.

# 6) 1) From  263 to  290:  length= 28, score=71.00  * 
# 6)     263  VSILGIYFGA LLILSALATF TSVIVSYL
# 6)    L:  6(21.4%);  A:  3(10.7%);  S:  4(14.3%);  V:  3(10.7%);
# 6)    I:  4(14.3%);
# 6) temp.txt: # of segments (>=15 residues) exceeding M_0.05:  1

Location (Quartile) Spacing     Rank       P-value   Interpretation

 249- 293  (4.)     M(  44)M     5 of   5   0.0037   large minimal spacing


SAPS.  Version of April 11, 1996.
Date run: Wed Feb 26 14:10:27 2020

File: temp.txt

There are no significant charge clusters.


Location (Quartile) Spacing     Rank       P-value   Interpretation

   9-  12  (1.)     C(   3)C    21 of  21   0.0080   large minimal spacing
  37-  40  (1.)     C(   3)C    12 of  21   0.0080     matching minimum
  66-  69  (1.)     C(   3)C    13 of  21   0.0080     matching minimum
  94-  97  (2.)     C(   3)C    14 of  21   0.0080     matching minimum
 122- 125  (2.)     C(   3)C    15 of  21   0.0080     matching minimum
 150- 153  (3.)     C(   3)C    16 of  21   0.0080     matching minimum
 179- 182  (3.)     C(   3)C    17 of  21   0.0080     matching minimum
 208- 211  (3.)     C(   3)C    18 of  21   0.0080     matching minimum
 236- 239  (4.)     C(   3)C    19 of  21   0.0080     matching minimum
 274- 277  (4.)     C(   3)C    20 of  21   0.0080     matching minimum


SAPS.  Version of April 11, 1996.
Date run: Wed Feb 26 14:10:27 2020

File: temp.txt

There are no significant charge clusters.


There are no unusual spacings.

SAPS.  Version of April 11, 1996.
Date run: Wed Feb 26 14:10:27 2020

File: temp.txt

Positive charge clusters (cmin =  8/30 or 11/45 or 13/60):  none

Negative charge clusters (cmin =  9/30 or 12/45 or 15/60):  none

Mixed charge clusters (cmin = 14/30 or 19/45 or 23/60):

 1) From  173 to  202:   EWEIIGEWYENKDDKTNHDKVRVHLTMKRK
                         -0-000-00-0+--+000-+0+00000+++
    quartile: 3; size: 30, +count:  7, -count:  7, 0count: 16; t-value:  3.83


  (0)  53(1,0,0); at  235- 288:   see sequence file: temp.txt

# 4) 1) From  203 to  288:  length= 86, score=50.00  **
# 4)    (pocket at  230 to  234:   length=  5, score=-22.00) 
# 4)     203  STSLVLSILL PVILLAFLNV FVFLLPT |ESG EK| LSFAVTVL LSQAVFLSFI 
# 4)     253  SSMMPQTSDS ISGLSIYIAT QLVLSTLYVL LTCWIL
# 4)    L: 20(23.3%);  S: 14(16.3%);  V:  9(10.5%);
# 4) temp.txt: # of segments (>=20 residues) exceeding M_0.05:  1
# 5) 1) From  206 to  227:  length= 22, score=27.00  ** 
# 5)     206  LVLSILLPVI LLAFLNVFVF LL
# 5)    L:  9(40.9%);  V:  4(18.2%);  F:  3(13.6%);
# 5) temp.txt: # of segments (>=15 residues) exceeding M_0.05:  1
# 6) 1) From  206 to  227:  length= 22, score=74.00  ** 
# 6)     206  LVLSILLPVI LLAFLNVFVF LL
# 6)    L:  9(40.9%);  V:  4(18.2%);  F:  3(13.6%);
# 6) temp.txt: # of segments (>=15 residues) exceeding M_0.05:  1

Location (Quartile) Spacing     Rank       P-value   Interpretation

  19-  25  (1.)     N(   6)N    15 of  15   0.0072   large minimal spacing
  57-  63  (1.)     N(   6)N    12 of  15   0.0072     matching minimum
  89-  95  (2.)     N(   6)N    13 of  15   0.0072     matching minimum
 148- 153  (2.)     T(   5)T    20 of  20   0.0005   large minimal spacing
 183- 189  (3.)     N(   6)N    14 of  15   0.0072     matching minimum


SAPS.  Version of April 11, 1996.
Date run: Wed Feb 26 14:10:27 2020

File: temp.txt

Positive charge clusters (cmin =  9/30 or 12/45 or 15/60):  none

Negative charge clusters (cmin =  7/30 or  9/45 or 11/60):  none

Mixed charge clusters (cmin = 13/30 or 17/45 or 21/60):

 1) From  207 to  251:   EEISVTGATLFARKQKPATLNSIRESGADDDLSSDEASTIKREKK
                         --0000000000++0+0000000+-000---000--0000++-++
    quartile: 3; size: 45, +count:  8, -count:  9, 0count: 28; t-value:  3.74


# 5) 1) From    2 to   28:  length= 27, score=33.00  * 
# 5)       2  GILLGFGLYC VVFITIAGNV LVLIAFY
# 5)    L:  5(18.5%);  G:  4(14.8%);  V:  4(14.8%);  I:  4(14.8%);
# 5)    F:  3(11.1%);
# 5) temp.txt: # of segments (>=15 residues) exceeding M_0.05:  1

Location (Quartile) Spacing     Rank       P-value   Interpretation

 185- 187  (3.)     F(   2)F    28 of  28   0.0062   large minimal spacing


SAPS.  Version of April 11, 1996.
Date run: Wed Feb 26 14:10:27 2020

File: temp.txt

Positive charge clusters (cmin =  8/30 or 10/45 or 12/60):  none

Negative charge clusters (cmin = 11/30 or 15/45 or 19/60):  none

Mixed charge clusters (cmin = 15/30 or 20/45 or 25/60):

 1) From    4 to   64:   see sequence above
                         see sequence above
    quartile: 1; size: 61, +count: 13, -count: 14, 0count: 34; t-value:  4.29 *


  (0)  46(1,0,0); at   85- 131:   see sequence file: temp.txt

# 4) 1) From   85 to  131:  length= 47, score=38.00  * 
# 4)      85  ATPTPAPAAA TPVQETTPAA APTPTVQPSQ SSLTTTSTTM SSGTVMS
# 4)    A:  8(17.0%);  S:  7(14.9%);  T: 13(27.7%);  P:  8(17.0%);
# 4) temp.txt: # of segments (>=20 residues) exceeding M_0.05:  1
2. Long amino acid multiplets (>= 5; Letter/Length/Position):
    G/6/290


Location (Quartile) Spacing     Rank       P-value   Interpretation

   0- 113  (1.)     S( 113)S     1 of  21   0.0068   large  1. maximal spacing
  81- 309  (3.)     K( 228)K     1 of  19   0.0000   large  1. maximal spacing
 213- 281  (3.)     A(  68)A     1 of  37   0.0100   large maximal spacing
 276- 345  (4.)     S(  69)S     2 of  21   0.0066   large  2. maximal spacing
 309- 334  (4.)     K(  25)K     2 of  19   0.9996   small  2. maximal spacing


SAPS.  Version of April 11, 1996.
Date run: Wed Feb 26 14:10:27 2020

File: temp.txt

There are no significant charge clusters.
  (0)  71(0,0,0); at   62- 132:   see sequence file: temp.txt

# 4) 1) From   62 to  132:  length= 71, score=71.00  ** 
# 4)      62  LLQGMMQHLH VHMNQPILPS ALPTALPVSI TSLPLPSPSM TLTIPATSSV 
# 4)     112  QLAHSPSNSS LNVTTSSSGP M
# 4)    L: 11(15.5%);  S: 14(19.7%);  P: 10(14.1%);
# 4) temp.txt: # of segments (>=20 residues) exceeding M_0.05:  1

Location (Quartile) Spacing     Rank       P-value   Interpretation

  24- 154  (2.)     F( 130)F     1 of  11   0.0070   large  1. maximal spacing
  60- 133  (2.)     +(  73)+     1 of  30   0.0008   large maximal spacing
  61- 133  (2.)     *(  72)*     1 of  50   0.0000   large maximal spacing
 164- 191  (3.)     F(  27)F     2 of  11   0.9912   small  2. maximal spacing


SAPS.  Version of April 11, 1996.
Date run: Wed Feb 26 14:10:27 2020

File: temp.txt

There are no significant charge clusters.


There are no unusual spacings.

SAPS.  Version of April 11, 1996.
Date run: Wed Feb 26 14:10:27 2020

File: temp.txt

There are no significant charge clusters.

# 6) 1) From  227 to  282:  length= 56, score=86.00  *
# 6)    (pocket at  249 to  254:   length=  6, score=-47.00) 
# 6)     227  VSLSISILLS YTVLITLVVS VL |PSNSDN| VC LLAVYIISLV FLSALSTLAT 
# 6)     277  VLVVYF
# 6)    L: 13(23.2%);  S: 10(17.9%);  V: 11(19.6%);
# 6) temp.txt: # of segments (>=15 residues) exceeding M_0.05:  1

There are no unusual spacings.

SAPS.  Version of April 11, 1996.
Date run: Wed Feb 26 14:10:27 2020

File: temp.txt

There are no significant charge clusters.


Location (Quartile) Spacing     Rank       P-value   Interpretation

   0-   2  (1.)     L(   2)L    24 of  24   0.0088   large minimal spacing
  39-  41  (1.)     L(   2)L    22 of  24   0.0088     matching minimum
  41-  43  (1.)     L(   2)L    23 of  24   0.0088     matching minimum


SAPS.  Version of April 11, 1996.
Date run: Wed Feb 26 14:10:27 2020

File: temp.txt

There are no significant charge clusters.


There are no unusual spacings.

SAPS.  Version of April 11, 1996.
Date run: Wed Feb 26 14:10:27 2020

File: temp.txt

Positive charge clusters (cmin = 14/30 or 18/45 or 23/60):  none

Negative charge clusters (cmin = 14/30 or 19/45 or 24/60):

 1) From    1 to   36:   DFLNEDLDESTDFEDDHDLDGNMSDEDTEDASETEE
                         -000--0--00-0---0-0-0000---0--00-0--
    quartile: 1; size: 36, +count:  0, -count: 19, 0count: 17; t-value:  4.88 *


Mixed charge clusters (cmin = 22/30 or 30/45 or 38/60):  none


# 2) 1) From    5 to   36:  length= 32, score=22.00  ** 
# 2)       5  EDLDESTDFE DDHDLDGNMS DEDTEDASET EE
# 2)    E:  8(25.0%);  D: 10(31.2%);
# 2) temp.txt: # of segments (>=20 residues) exceeding M_0.05:  1

Location (Quartile) Spacing     Rank       P-value   Interpretation

  41-  45  (1.)     T(   4)T    18 of  18   0.0099   large minimal spacing
 216- 220  (3.)     T(   4)T    16 of  18   0.0099     matching minimum
 266- 270  (4.)     T(   4)T    17 of  18   0.0099     matching minimum


SAPS.  Version of April 11, 1996.
Date run: Wed Feb 26 14:10:27 2020

File: temp.txt

There are no significant charge clusters.


Location (Quartile) Spacing     Rank       P-value   Interpretation

  57-  59  (1.)     E(   2)E    34 of  34   0.0013   large minimal spacing
 123- 125  (2.)     E(   2)E    31 of  34   0.0013     matching minimum
 128- 130  (2.)     E(   2)E    32 of  34   0.0013     matching minimum
 261- 263  (3.)     E(   2)E    33 of  34   0.0013     matching minimum


SAPS.  Version of April 11, 1996.
Date run: Wed Feb 26 14:10:27 2020

File: temp.txt

There are no significant charge clusters.


There are no unusual spacings.

SAPS.  Version of April 11, 1996.
Date run: Wed Feb 26 14:10:27 2020

File: temp.txt

There are no significant charge clusters.


Location (Quartile) Spacing     Rank       P-value   Interpretation

 264- 267  (4.)     V(   3)V    23 of  23   0.0014   large minimal spacing


SAPS.  Version of April 11, 1996.
Date run: Wed Feb 26 14:10:27 2020

File: temp.txt

There are no significant charge clusters.


Location (Quartile) Spacing     Rank       P-value   Interpretation

  73-  77  (2.)     H(   4)H    26 of  26   0.0000   large minimal spacing
 101- 105  (2.)     H(   4)H    19 of  26   0.0000     matching minimum
 129- 133  (2.)     H(   4)H    20 of  26   0.0000     matching minimum
 157- 161  (3.)     H(   4)H    21 of  26   0.0000     matching minimum
 186- 190  (3.)     H(   4)H    22 of  26   0.0000     matching minimum
 214- 218  (4.)     H(   4)H    23 of  26   0.0000     matching minimum
 238- 242  (4.)     H(   4)H    24 of  26   0.0000     matching minimum
 242- 246  (4.)     H(   4)H    25 of  26   0.0000     matching minimum


SAPS.  Version of April 11, 1996.
Date run: Wed Feb 26 14:10:27 2020

File: temp.txt

There are no significant charge clusters.


Location (Quartile) Spacing     Rank       P-value   Interpretation

  58-  61  (1.)     K(   3)K    24 of  24   0.0014   large minimal spacing
 108- 233  (3.)     D( 125)D     1 of  14   0.0077   large maximal spacing
 214- 217  (3.)     K(   3)K    23 of  24   0.0014     matching minimum


SAPS.  Version of April 11, 1996.
Date run: Wed Feb 26 14:10:27 2020

File: temp.txt

There are no significant charge clusters.


Location (Quartile) Spacing     Rank       P-value   Interpretation

   6-   9  (1.)     C(   3)C    22 of  22   0.0045   large minimal spacing
  34-  37  (1.)     C(   3)C    14 of  22   0.0045     matching minimum
  99- 102  (2.)     C(   3)C    15 of  22   0.0045     matching minimum
 127- 130  (2.)     C(   3)C    16 of  22   0.0045     matching minimum
 149- 162  (3.)     G(  13)G    11 of  11   0.0012   large minimal spacing
 155- 158  (3.)     C(   3)C    17 of  22   0.0045     matching minimum
 186- 189  (3.)     C(   3)C    18 of  22   0.0045     matching minimum
 214- 217  (3.)     C(   3)C    19 of  22   0.0045     matching minimum
 236- 249  (4.)     G(  13)G    10 of  11   0.0012     matching minimum
 245- 248  (4.)     C(   3)C    20 of  22   0.0045     matching minimum
 247- 258  (4.)     I(  11)I    11 of  11   0.0046   large minimal spacing
 273- 276  (4.)     C(   3)C    21 of  22   0.0045     matching minimum


SAPS.  Version of April 11, 1996.
Date run: Wed Feb 26 14:10:27 2020

File: temp.txt

There are no significant charge clusters.


Location (Quartile) Spacing     Rank       P-value   Interpretation

   6-  30  (1.)     -(  24)-     1 of  35   0.9900   small  1. maximal spacing
   6-  30  (1.)     D(  24)D     1 of  34   0.9932   small  1. maximal spacing
   8-  32  (1.)     I(  24)I     1 of  22   1.0000   small  1. maximal spacing
  17-  23  (1.)     F(   6)F    21 of  21   0.0001   large minimal spacing
  19-  43  (1.)     K(  24)K     1 of  33   0.9955   small  1. maximal spacing
  35-  41  (1.)     F(   6)F    18 of  21   0.0001     matching minimum
 102- 108  (2.)     F(   6)F    19 of  21   0.0001     matching minimum
 135- 141  (2.)     F(   6)F    20 of  21   0.0001     matching minimum
 152- 169  (2.)     S(  17)S     2 of  42   0.9972   small  2. maximal spacing
 171- 178  (2.)     M(   7)M    27 of  27   0.0000   large minimal spacing
 220- 227  (3.)     M(   7)M    26 of  27   0.0000     matching minimum
 225- 242  (3.)     R(  17)R     2 of  33   1.0000   small  2. maximal spacing
 310- 327  (4.)     R(  17)R     1 of  33   1.0000   small  1. maximal spacing
 315- 332  (4.)     I(  17)I     2 of  22   1.0000   small  2. maximal spacing
 319- 336  (4.)     S(  17)S     1 of  42   0.9999   small  1. maximal spacing
 326- 343  (4.)     K(  17)K     2 of  33   1.0000   small  2. maximal spacing
 330- 351  (4.)     -(  21)-     2 of  35   0.9840   small  2. maximal spacing
 330- 351  (4.)     D(  21)D     2 of  34   0.9890   small  2. maximal spacing
 347- 352  (4.)     I(   5)I    22 of  22   0.0004   large minimal spacing


SAPS.  Version of April 11, 1996.
Date run: Wed Feb 26 14:10:27 2020

File: temp.txt

There are no significant charge clusters.


Location (Quartile) Spacing     Rank       P-value   Interpretation

   3- 112  (1.)     Q( 109)Q     1 of  17   0.0080   large maximal spacing
  52-  82  (1.)     E(  30)E     1 of  20   0.9908   small maximal spacing
 184- 187  (3.)     I(   3)I    21 of  21   0.0080   large minimal spacing
 211- 214  (3.)     I(   3)I    20 of  21   0.0080     matching minimum


SAPS.  Version of April 11, 1996.
Date run: Wed Feb 26 14:10:27 2020

File: temp.txt

There are no significant charge clusters.


Location (Quartile) Spacing     Rank       P-value   Interpretation

  77-  93  (2.)     F(  16)F     8 of   8   0.0006   large minimal spacing
  93- 109  (3.)     F(  16)F     7 of   8   0.0006     matching minimum
  98- 100  (3.)     I(   2)I    21 of  21   0.0080   large minimal spacing


SAPS.  Version of April 11, 1996.
Date run: Wed Feb 26 14:10:27 2020

File: temp.txt

There are no significant charge clusters.


Location (Quartile) Spacing     Rank       P-value   Interpretation

 104- 230  (2.)     K( 126)K     1 of  19   0.0045   large  1. maximal spacing
 258- 291  (4.)     K(  33)K     2 of  19   0.9557   small  2. maximal spacing


SAPS.  Version of April 11, 1996.
Date run: Wed Feb 26 14:10:27 2020

File: temp.txt

There are no significant charge clusters.


Location (Quartile) Spacing     Rank       P-value   Interpretation

  63-  75  (1.)     P(  12)P    11 of  11   0.0026   large minimal spacing
 241- 253  (4.)     P(  12)P    10 of  11   0.0026     matching minimum


SAPS.  Version of April 11, 1996.
Date run: Wed Feb 26 14:10:27 2020

File: temp.txt

There are no significant charge clusters.
(*00)  21(1,1,0); at  100- 122:   PDIGSRSYNFGKVQDGIKCYKTG
(*00)  43(3,0,1); at  153- 198:   NGKNSTCYRVYDTVLSEFPQFPDYTRIVTIPRGSRNLKVLDYSRNN


Location (Quartile) Spacing     Rank       P-value   Interpretation

   0-   2  (1.)     -(   2)-    27 of  27   0.0032   large minimal spacing
  29-  31  (1.)     -(   2)-    25 of  27   0.0032     matching minimum
  60-  62  (1.)     -(   2)-    26 of  27   0.0032     matching minimum
  68-  94  (2.)     C(  26)C     2 of  17   0.9769   small  2. maximal spacing
  84- 269  (3.)     W( 185)W     1 of   7   0.0066   large maximal spacing
 120- 130  (2.)     *(  10)*     2 of  68   0.9637   small  2. maximal spacing
 159- 273  (4.)     C( 114)C     1 of  17   0.0020   large  1. maximal spacing
 223- 233  (4.)     *(  10)*     1 of  68   0.9968   small  1. maximal spacing
 244- 273  (4.)     D(  29)D     1 of  16   0.9989   small maximal spacing


SAPS.  Version of April 11, 1996.
Date run: Wed Feb 26 14:10:27 2020

File: temp.txt

There are no significant charge clusters.


There are no unusual spacings.

SAPS.  Version of April 11, 1996.
Date run: Wed Feb 26 14:10:27 2020

File: temp.txt

There are no significant charge clusters.


Location (Quartile) Spacing     Rank       P-value   Interpretation

  34-  50  (1.)     P(  16)P     2 of  12   0.9999   small  2. maximal spacing
  74- 197  (3.)     P( 123)P     1 of  12   0.0017   large  1. maximal spacing


SAPS.  Version of April 11, 1996.
Date run: Wed Feb 26 14:10:27 2020

File: temp.txt

There are no significant charge clusters.


There are no unusual spacings.

SAPS.  Version of April 11, 1996.
Date run: Wed Feb 26 14:10:27 2020

File: temp.txt

There are no significant charge clusters.


Not evaluated (sequence length < 100 aa, too short).

SAPS.  Version of April 11, 1996.
Date run: Wed Feb 26 14:10:27 2020

File: temp.txt

There are no significant charge clusters.


Location (Quartile) Spacing     Rank       P-value   Interpretation

  42- 197  (2.)     Q( 155)Q     1 of   8   0.0087   large maximal spacing
 203- 206  (4.)     D(   3)D    21 of  21   0.0032   large minimal spacing


SAPS.  Version of April 11, 1996.
Date run: Wed Feb 26 14:10:27 2020

File: temp.txt

Positive charge clusters (cmin = 12/30 or 16/45 or 19/60):  none

Negative charge clusters (cmin = 15/30 or 21/45 or 26/60):  none

Mixed charge clusters (cmin = 21/30 or 29/45 or 37/60):

 1) From   72 to  140:   see sequence above
                         see sequence above
    quartile: 2; size: 69, +count: 17, -count: 29, 0count: 23; t-value:  5.05 *


# 3) 1) From   72 to  140:  length= 69, score=23.00  ** 
# 3)      72  EKTEEKSEKT EEEIVKEKSY KEAKKAEDKT EKTEEGMDTT ENQEKPEEKK 
# 3)     122  EDGKEKKSEE AKPEEDPDD
# 3)    K: 17(24.6%);  E: 23(33.3%);
# 3) temp.txt: # of segments (>=20 residues) exceeding M_0.05:  1

Location (Quartile) Spacing     Rank       P-value   Interpretation

  68- 144  (2.)     L(  76)L     1 of  29   0.0016   large maximal spacing
  78-  90  (2.)     S(  12)S    11 of  11   0.0013   large minimal spacing
 142- 181  (3.)     S(  39)S     1 of  11   0.9974   small maximal spacing


SAPS.  Version of April 11, 1996.
Date run: Wed Feb 26 14:10:27 2020

File: temp.txt

There are no significant charge clusters.


Location (Quartile) Spacing     Rank       P-value   Interpretation

  19-  30  (1.)     R(  11)R     8 of   8   0.0091   large minimal spacing
 106- 129  (3.)     P(  23)P     1 of  13   0.9970   small maximal spacing


SAPS.  Version of April 11, 1996.
Date run: Wed Feb 26 14:10:27 2020

File: temp.txt

There are no significant charge clusters.


There are no unusual spacings.

SAPS.  Version of April 11, 1996.
Date run: Wed Feb 26 14:10:27 2020

File: temp.txt

There are no significant charge clusters.


Location (Quartile) Spacing     Rank       P-value   Interpretation

 172- 196  (3.)     T(  24)T     1 of  21   0.9985   small  1. maximal spacing
 196- 219  (4.)     T(  23)T     2 of  21   0.9725   small  2. maximal spacing


SAPS.  Version of April 11, 1996.
Date run: Wed Feb 26 14:10:27 2020

File: temp.txt

There are no significant charge clusters.


There are no unusual spacings.

SAPS.  Version of April 11, 1996.
Date run: Wed Feb 26 14:10:27 2020

File: temp.txt

There are no significant charge clusters.


Location (Quartile) Spacing     Rank       P-value   Interpretation

   9-  11  (1.)     I(   2)I    22 of  22   0.0048   large minimal spacing
  25-  38  (1.)     F(  13)F     8 of   8   0.0050   large minimal spacing
  98- 100  (3.)     I(   2)I    21 of  22   0.0048     matching minimum


SAPS.  Version of April 11, 1996.
Date run: Wed Feb 26 14:10:27 2020

File: temp.txt

There are no significant charge clusters.


There are no unusual spacings.

SAPS.  Version of April 11, 1996.
Date run: Wed Feb 26 14:10:27 2020

File: temp.txt

There are no significant charge clusters.


Location (Quartile) Spacing     Rank       P-value   Interpretation

   0- 198  (2.)     C( 198)C     1 of   5   0.0002   large  1. maximal spacing
  67-  70  (2.)     L(   3)L    18 of  18   0.0075   large minimal spacing
 151- 154  (3.)     L(   3)L    17 of  18   0.0075     matching minimum
 198- 205  (4.)     C(   7)C     2 of   5   0.9999   small  2. maximal spacing


SAPS.  Version of April 11, 1996.
Date run: Wed Feb 26 14:10:27 2020

File: temp.txt

There are no significant charge clusters.


Location (Quartile) Spacing     Rank       P-value   Interpretation

 146- 227  (4.)     S(  81)S     1 of  23   0.0014   large maximal spacing
 149- 223  (4.)     P(  74)P     1 of  23   0.0040   large maximal spacing


SAPS.  Version of April 11, 1996.
Date run: Wed Feb 26 14:10:27 2020

File: temp.txt

There are no significant charge clusters.


Location (Quartile) Spacing     Rank       P-value   Interpretation

  10-  12  (1.)     T(   2)T    40 of  40   0.0000   large minimal spacing
  13-  15  (1.)     H(   2)H    26 of  26   0.0008   large minimal spacing
  26-  28  (1.)     T(   2)T    28 of  40   0.0000     matching minimum
  29-  31  (1.)     H(   2)H    15 of  26   0.0008     matching minimum
  42-  44  (1.)     T(   2)T    29 of  40   0.0000     matching minimum
  45-  47  (1.)     H(   2)H    16 of  26   0.0008     matching minimum
  58-  60  (2.)     T(   2)T    30 of  40   0.0000     matching minimum
  61-  63  (2.)     H(   2)H    17 of  26   0.0008     matching minimum
  72-  88  (2.)     S(  16)S     1 of  26   0.9983   small  1. maximal spacing
  74-  76  (2.)     T(   2)T    31 of  40   0.0000     matching minimum
  77-  79  (2.)     H(   2)H    18 of  26   0.0008     matching minimum
  89-  95  (2.)     Y(   6)Y    15 of  15   0.0004   large minimal spacing
  90-  92  (2.)     T(   2)T    32 of  40   0.0000     matching minimum
  93- 109  (2.)     H(  16)H     1 of  26   0.9983   small  1. maximal spacing
 106- 108  (3.)     T(   2)T    33 of  40   0.0000     matching minimum
 109- 111  (3.)     H(   2)H    19 of  26   0.0008     matching minimum
 113- 145  (3.)     V(  32)V     1 of  11   0.9926   small maximal spacing
 122- 124  (3.)     T(   2)T    34 of  40   0.0000     matching minimum
 125- 127  (3.)     H(   2)H    20 of  26   0.0008     matching minimum
 131- 142  (3.)     L(  11)L     1 of  46   0.9919   small  1. maximal spacing
 138- 140  (3.)     T(   2)T    35 of  40   0.0000     matching minimum
 141- 143  (3.)     H(   2)H    21 of  26   0.0008     matching minimum
 154- 156  (3.)     T(   2)T    36 of  40   0.0000     matching minimum
 157- 159  (3.)     H(   2)H    22 of  26   0.0008     matching minimum
 169- 185  (4.)     Y(  16)Y     2 of  15   0.9996   small  2. maximal spacing
 170- 172  (4.)     T(   2)T    37 of  40   0.0000     matching minimum
 172- 182  (4.)     T(  10)T     2 of  40   0.9981   small  2. maximal spacing
 173- 175  (4.)     H(   2)H    23 of  26   0.0008     matching minimum
 176- 192  (4.)     N(  16)N     2 of  14   0.9997   small  2. maximal spacing
 178- 194  (4.)     *(  16)*     2 of  16   0.9995   small  2. maximal spacing
 178- 194  (4.)     +(  16)+     2 of  16   0.9995   small  2. maximal spacing
 178- 194  (4.)     K(  16)K     2 of  15   0.9996   small  2. maximal spacing
 184- 199  (4.)     S(  15)S     2 of  26   0.9844   small  2. maximal spacing
 185- 201  (4.)     Y(  16)Y     1 of  15   1.0000   small  1. maximal spacing
 186- 188  (4.)     T(   2)T    38 of  40   0.0000     matching minimum
 188- 198  (4.)     T(  10)T     1 of  40   1.0000   small  1. maximal spacing
 189- 191  (4.)     H(   2)H    24 of  26   0.0008     matching minimum
 191- 205  (4.)     H(  14)H     2 of  26   0.9957   small  2. maximal spacing
 192- 208  (4.)     N(  16)N     1 of  14   1.0000   small  1. maximal spacing
 194- 210  (4.)     *(  16)*     1 of  16   1.0000   small  1. maximal spacing
 194- 210  (4.)     +(  16)+     1 of  16   1.0000   small  1. maximal spacing
 194- 210  (4.)     K(  16)K     1 of  15   1.0000   small  1. maximal spacing
 196- 206  (4.)     L(  10)L     2 of  46   0.9805   small  2. maximal spacing
 202- 204  (4.)     T(   2)T    39 of  40   0.0000     matching minimum
 205- 207  (4.)     H(   2)H    25 of  26   0.0008     matching minimum


SAPS.  Version of April 11, 1996.
Date run: Wed Feb 26 14:10:27 2020

File: temp.txt

There are no significant charge clusters.


There are no unusual spacings.

SAPS.  Version of April 11, 1996.
Date run: Wed Feb 26 14:10:27 2020

File: temp.txt

There are no significant charge clusters.


There are no unusual spacings.

SAPS.  Version of April 11, 1996.
Date run: Wed Feb 26 14:10:27 2020

File: temp.txt

There are no significant charge clusters.

1. Long charge multiplets (>= 5; Letter/Length/Position):
    +/5/202


There are no unusual spacings.

SAPS.  Version of April 11, 1996.
Date run: Wed Feb 26 14:10:27 2020

File: temp.txt

There are no significant charge clusters.


Location (Quartile) Spacing     Rank       P-value   Interpretation

  25-  45  (1.)     L(  20)L     2 of   7   0.9963   small  2. maximal spacing
  71- 214  (3.)     L( 143)L     1 of   7   0.0076   large  1. maximal spacing
  97- 214  (3.)     A( 117)A     1 of  10   0.0062   large maximal spacing
 140- 192  (4.)     -(  52)-     1 of  29   0.0061   large maximal spacing


SAPS.  Version of April 11, 1996.
Date run: Wed Feb 26 14:10:28 2020

File: temp.txt

There are no significant charge clusters.


Location (Quartile) Spacing     Rank       P-value   Interpretation

  14- 117  (2.)     Q( 103)Q     1 of   8   0.0024   large  1. maximal spacing
 140- 154  (4.)     Q(  14)Q     2 of   8   0.9975   small  2. maximal spacing


SAPS.  Version of April 11, 1996.
Date run: Wed Feb 26 14:10:28 2020

File: temp.txt

There are no significant charge clusters.


Location (Quartile) Spacing     Rank       P-value   Interpretation

   4-   7  (1.)     C(   3)C    20 of  20   0.0024   large minimal spacing
   5-  27  (1.)     E(  22)E     2 of  12   0.9941   small  2. maximal spacing
  62-  65  (2.)     C(   3)C    14 of  20   0.0024     matching minimum
  90-  93  (2.)     C(   3)C    15 of  20   0.0024     matching minimum
  92- 196  (3.)     E( 104)E     1 of  12   0.0087   large  1. maximal spacing
 118- 121  (3.)     C(   3)C    16 of  20   0.0024     matching minimum
 148- 151  (3.)     C(   3)C    17 of  20   0.0024     matching minimum
 177- 180  (4.)     C(   3)C    18 of  20   0.0024     matching minimum
 205- 208  (4.)     C(   3)C    19 of  20   0.0024     matching minimum


SAPS.  Version of April 11, 1996.
Date run: Wed Feb 26 14:10:28 2020

File: temp.txt

There are no significant charge clusters.


Location (Quartile) Spacing     Rank       P-value   Interpretation

   0-   3  (1.)     C(   3)C    27 of  27   0.0002   large minimal spacing
   3-   6  (1.)     C(   3)C    14 of  27   0.0002     matching minimum
  32-  35  (1.)     C(   3)C    15 of  27   0.0002     matching minimum
  55-  58  (1.)     C(   3)C    16 of  27   0.0002     matching minimum
  68-  72  (1.)     F(   4)F    20 of  20   0.0023   large minimal spacing
  81-  84  (2.)     C(   3)C    17 of  27   0.0002     matching minimum
  84-  87  (2.)     C(   3)C    18 of  27   0.0002     matching minimum
 106- 109  (2.)     C(   3)C    19 of  27   0.0002     matching minimum
 132- 135  (2.)     C(   3)C    20 of  27   0.0002     matching minimum
 160- 163  (3.)     C(   3)C    21 of  27   0.0002     matching minimum
 188- 191  (3.)     C(   3)C    22 of  27   0.0002     matching minimum
 191- 194  (3.)     C(   3)C    23 of  27   0.0002     matching minimum
 216- 219  (3.)     C(   3)C    24 of  27   0.0002     matching minimum
 244- 247  (4.)     C(   3)C    25 of  27   0.0002     matching minimum
 270- 274  (4.)     F(   4)F    19 of  20   0.0023     matching minimum
 272- 275  (4.)     C(   3)C    26 of  27   0.0002     matching minimum


SAPS.  Version of April 11, 1996.
Date run: Wed Feb 26 14:10:28 2020

File: temp.txt

There are no significant charge clusters.


There are no unusual spacings.

SAPS.  Version of April 11, 1996.
Date run: Wed Feb 26 14:10:28 2020

File: temp.txt

There are no significant charge clusters.


Not evaluated (sequence length < 100 aa, too short).

SAPS.  Version of April 11, 1996.
Date run: Wed Feb 26 14:10:28 2020

File: temp.txt

There are no significant charge clusters.


There are no unusual spacings.

SAPS.  Version of April 11, 1996.
Date run: Wed Feb 26 14:10:28 2020

File: temp.txt

There are no significant charge clusters.


There are no unusual spacings.

SAPS.  Version of April 11, 1996.
Date run: Wed Feb 26 14:10:28 2020

File: temp.txt

There are no significant charge clusters.


Location (Quartile) Spacing     Rank       P-value   Interpretation

  76- 204  (3.)     N( 128)N     1 of  11   0.0069   large maximal spacing


SAPS.  Version of April 11, 1996.
Date run: Wed Feb 26 14:10:28 2020

File: temp.txt

There are no significant charge clusters.


Location (Quartile) Spacing     Rank       P-value   Interpretation

  10-  29  (1.)     D(  19)D     2 of   5   0.9903   small  2. maximal spacing
  33- 200  (3.)     D( 167)D     1 of   5   0.0039   large  1. maximal spacing


SAPS.  Version of April 11, 1996.
Date run: Wed Feb 26 14:10:28 2020

File: temp.txt

There are no significant charge clusters.


There are no unusual spacings.

SAPS.  Version of April 11, 1996.
Date run: Wed Feb 26 14:10:28 2020

File: temp.txt

There are no significant charge clusters.


Location (Quartile) Spacing     Rank       P-value   Interpretation

  27-  74  (2.)     C(  47)C     1 of   5   0.9900   small maximal spacing


SAPS.  Version of April 11, 1996.
Date run: Wed Feb 26 14:10:28 2020

File: temp.txt

There are no significant charge clusters.


Location (Quartile) Spacing     Rank       P-value   Interpretation

 133- 136  (3.)     V(   3)V    18 of  18   0.0088   large minimal spacing
 201- 204  (4.)     V(   3)V    17 of  18   0.0088     matching minimum


SAPS.  Version of April 11, 1996.
Date run: Wed Feb 26 14:10:28 2020

File: temp.txt

There are no significant charge clusters.


There are no unusual spacings.

SAPS.  Version of April 11, 1996.
Date run: Wed Feb 26 14:10:28 2020

File: temp.txt

There are no significant charge clusters.


Location (Quartile) Spacing     Rank       P-value   Interpretation

  23- 152  (2.)     G( 129)G     1 of  11   0.0032   large  1. maximal spacing
  75-  77  (2.)     L(   2)L    23 of  23   0.0085   large minimal spacing
 121- 123  (3.)     L(   2)L    21 of  23   0.0085     matching minimum
 154- 178  (3.)     G(  24)G     2 of  11   0.9943   small  2. maximal spacing
 210- 212  (4.)     L(   2)L    22 of  23   0.0085     matching minimum
 229- 237  (4.)     R(   8)R    11 of  11   0.0094   large minimal spacing


SAPS.  Version of April 11, 1996.
Date run: Wed Feb 26 14:10:28 2020

File: temp.txt

There are no significant charge clusters.


Location (Quartile) Spacing     Rank       P-value   Interpretation

 211- 218  (4.)     T(   7)T    12 of  12   0.0083   large minimal spacing
 218- 225  (4.)     T(   7)T    11 of  12   0.0083     matching minimum


SAPS.  Version of April 11, 1996.
Date run: Wed Feb 26 14:10:28 2020

File: temp.txt

There are no significant charge clusters.


Location (Quartile) Spacing     Rank       P-value   Interpretation

  48-  51  (1.)     K(   3)K    21 of  21   0.0045   large minimal spacing
  77-  80  (2.)     K(   3)K    20 of  21   0.0045     matching minimum


SAPS.  Version of April 11, 1996.
Date run: Wed Feb 26 14:10:28 2020

File: temp.txt

There are no significant charge clusters.


Location (Quartile) Spacing     Rank       P-value   Interpretation

  63-  92  (2.)     Y(  29)Y     1 of  11   0.9954   small maximal spacing
  92- 101  (2.)     Y(   9)Y    11 of  11   0.0009   large minimal spacing
 101- 110  (3.)     Y(   9)Y     9 of  11   0.0009     matching minimum
 126- 135  (3.)     Y(   9)Y    10 of  11   0.0009     matching minimum


SAPS.  Version of April 11, 1996.
Date run: Wed Feb 26 14:10:28 2020

File: temp.txt

There are no significant charge clusters.


Location (Quartile) Spacing     Rank       P-value   Interpretation

  40-  75  (2.)     P(  35)P     1 of   9   0.9978   small maximal spacing
  77- 109  (2.)     D(  32)D     1 of  10   0.9985   small maximal spacing


SAPS.  Version of April 11, 1996.
Date run: Wed Feb 26 14:10:28 2020

File: temp.txt

There are no significant charge clusters.


Location (Quartile) Spacing     Rank       P-value   Interpretation

  29-  47  (1.)     L(  18)L     2 of  22   0.9966   small  2. maximal spacing
  86- 176  (3.)     L(  90)L     1 of  22   0.0009   large  1. maximal spacing
 130- 133  (3.)     F(   3)F    19 of  19   0.0087   large minimal spacing
 234- 237  (4.)     F(   3)F    18 of  19   0.0087     matching minimum


SAPS.  Version of April 11, 1996.
Date run: Wed Feb 26 14:10:28 2020

File: temp.txt

There are no significant charge clusters.


Location (Quartile) Spacing     Rank       P-value   Interpretation

  45- 114  (2.)     G(  69)G     1 of  17   0.0060   large maximal spacing


SAPS.  Version of April 11, 1996.
Date run: Wed Feb 26 14:10:28 2020

File: temp.txt

There are no significant charge clusters.


There are no unusual spacings.

SAPS.  Version of April 11, 1996.
Date run: Wed Feb 26 14:10:28 2020

File: temp.txt

There are no significant charge clusters.


Location (Quartile) Spacing     Rank       P-value   Interpretation

   0-   5  (1.)     D(   5)D    14 of  14   0.0022   large minimal spacing
 158- 163  (4.)     D(   5)D    13 of  14   0.0022     matching minimum
 163- 187  (4.)     D(  24)D     1 of  14   0.9913   small maximal spacing


SAPS.  Version of April 11, 1996.
Date run: Wed Feb 26 14:10:28 2020

File: temp.txt

There are no significant charge clusters.


Location (Quartile) Spacing     Rank       P-value   Interpretation

   4- 114  (2.)     P( 110)P     1 of   9   0.0049   large  1. maximal spacing
 123- 144  (3.)     P(  21)P     2 of   9   0.9878   small  2. maximal spacing


SAPS.  Version of April 11, 1996.
Date run: Wed Feb 26 14:10:28 2020

File: temp.txt

There are no significant charge clusters.


Location (Quartile) Spacing     Rank       P-value   Interpretation

  11-  31  (1.)     A(  20)A     2 of   9   0.9949   small  2. maximal spacing
  54- 166  (3.)     A( 112)A     1 of   9   0.0079   large  1. maximal spacing
 119- 153  (3.)     F(  34)F     1 of   9   0.9920   small maximal spacing


SAPS.  Version of April 11, 1996.
Date run: Wed Feb 26 14:10:28 2020

File: temp.txt

There are no significant charge clusters.


Location (Quartile) Spacing     Rank       P-value   Interpretation

  30- 109  (2.)     S(  79)S     1 of  19   0.0064   large maximal spacing


SAPS.  Version of April 11, 1996.
Date run: Wed Feb 26 14:10:28 2020

File: temp.txt

There are no significant charge clusters.


Location (Quartile) Spacing     Rank       P-value   Interpretation

   0-  13  (1.)     Q(  13)Q     9 of   9   0.0064   large minimal spacing
   2-  24  (1.)     G(  22)G     2 of  12   0.9985   small  2. maximal spacing
  13-  26  (1.)     Q(  13)Q     8 of   9   0.0064     matching minimum
  38-  70  (1.)     F(  32)F     1 of  13   0.9974   small maximal spacing
  48- 219  (3.)     G( 171)G     1 of  12   0.0000   large  1. maximal spacing
  69- 145  (2.)     S(  76)S     1 of  22   0.0074   large maximal spacing


SAPS.  Version of April 11, 1996.
Date run: Wed Feb 26 14:10:28 2020

File: temp.txt

There are no significant charge clusters.


There are no unusual spacings.

SAPS.  Version of April 11, 1996.
Date run: Wed Feb 26 14:10:28 2020

File: temp.txt

There are no significant charge clusters.
(*00)  19(0,0,1); at   72-  90:   SIRGLENLETLDLSVNKLN


There are no unusual spacings.

SAPS.  Version of April 11, 1996.
Date run: Wed Feb 26 14:10:28 2020

File: temp.txt

There are no significant charge clusters.


Location (Quartile) Spacing     Rank       P-value   Interpretation

 105- 231  (3.)     D( 126)D     1 of  12   0.0022   large maximal spacing


SAPS.  Version of April 11, 1996.
Date run: Wed Feb 26 14:10:29 2020

File: temp.txt

There are no significant charge clusters.


Location (Quartile) Spacing     Rank       P-value   Interpretation

  29- 114  (2.)     G(  85)G     1 of  24   0.0002   large maximal spacing


SAPS.  Version of April 11, 1996.
Date run: Wed Feb 26 14:10:29 2020

File: temp.txt

There are no significant charge clusters.
  (*)   8(0,0,0); at   78-  85:   KDKDKREE


Location (Quartile) Spacing     Rank       P-value   Interpretation

  73- 176  (3.)     S( 103)S     1 of  12   0.0042   large maximal spacing


SAPS.  Version of April 11, 1996.
Date run: Wed Feb 26 14:10:29 2020

File: temp.txt

There are no significant charge clusters.
  (0)  24(0,0,0); at  181- 204:   GGWNQGWGNGGYGNGGYGNYYGNY

# 4) 1) From  181 to  204:  length= 24, score=24.00  ** 
# 4)     181  GGWNQGWGNG GYGNGGYGNY YGNY
# 4)    G: 11(45.8%);  N:  5(20.8%);  Y:  5(20.8%);
# 4) temp.txt: # of segments (>=20 residues) exceeding M_0.05:  1

Location (Quartile) Spacing     Rank       P-value   Interpretation

 158- 205  (4.)     -(  47)-     1 of  32   0.0044   large maximal spacing
 180- 205  (4.)     *(  25)*     1 of  69   0.0012   large maximal spacing


SAPS.  Version of April 11, 1996.
Date run: Wed Feb 26 14:10:29 2020

File: temp.txt

There are no significant charge clusters.


Not evaluated (sequence length < 100 aa, too short).

SAPS.  Version of April 11, 1996.
Date run: Wed Feb 26 14:10:29 2020

File: temp.txt

There are no significant charge clusters.


There are no unusual spacings.

SAPS.  Version of April 11, 1996.
Date run: Wed Feb 26 14:10:29 2020

File: temp.txt

There are no significant charge clusters.


Location (Quartile) Spacing     Rank       P-value   Interpretation

   0-  23  (1.)     I(  23)I     4 of   4   0.0057   large minimal spacing


SAPS.  Version of April 11, 1996.
Date run: Wed Feb 26 14:10:29 2020

File: temp.txt

There are no significant charge clusters.
(*00)  20(0,1,1); at   72-  92:   KVSRLEQHLKHLESHKNLKPL


Location (Quartile) Spacing     Rank       P-value   Interpretation

  11-  76  (2.)     L(  65)L     1 of  13   0.0055   large maximal spacing
  70-  77  (3.)     E(   7)E     9 of   9   0.0092   large minimal spacing
  77-  84  (3.)     E(   7)E     8 of   9   0.0092     matching minimum


SAPS.  Version of April 11, 1996.
Date run: Wed Feb 26 14:10:29 2020

File: temp.txt

There are no significant charge clusters.


There are no unusual spacings.

SAPS.  Version of April 11, 1996.
Date run: Wed Feb 26 14:10:29 2020

File: temp.txt

There are no significant charge clusters.


There are no unusual spacings.

SAPS.  Version of April 11, 1996.
Date run: Wed Feb 26 14:10:29 2020

File: temp.txt

There are no significant charge clusters.

# 5) 1) From  201 to  223:  length= 23, score=23.00  * 
# 5)     201  FMLLNVFLPV IVLSFLNVAV FVV
# 5)    L:  5(21.7%);  V:  7(30.4%);  F:  4(17.4%);
# 5) temp.txt: # of segments (>=15 residues) exceeding M_0.05:  1
# 6) 1) From  201 to  223:  length= 23, score=61.00  ** 
# 6)     201  FMLLNVFLPV IVLSFLNVAV FVV
# 6)    L:  5(21.7%);  V:  7(30.4%);  F:  4(17.4%);
# 6) temp.txt: # of segments (>=15 residues) exceeding M_0.05:  1

Location (Quartile) Spacing     Rank       P-value   Interpretation

  49- 171  (2.)     V( 122)V     1 of  17   0.0000   large maximal spacing
 105- 180  (3.)     S(  75)S     1 of  20   0.0069   large maximal spacing
 178- 229  (4.)     -(  51)-     1 of  32   0.0065   large maximal spacing


SAPS.  Version of April 11, 1996.
Date run: Wed Feb 26 14:10:29 2020

File: temp.txt

There are no significant charge clusters.


There are no unusual spacings.

SAPS.  Version of April 11, 1996.
Date run: Wed Feb 26 14:10:29 2020

File: temp.txt

Positive charge clusters (cmin =  8/30 or 10/45 or 12/60):  none

Negative charge clusters (cmin =  9/30 or 12/45 or 14/60):  none

Mixed charge clusters (cmin = 13/30 or 17/45 or 21/60):

 1) From   83 to  108:   DNTIPGSEEERGIKAWREKDKNASDD
                         -000000---+00+00+-+-+000--
    quartile: 3; size: 26, +count:  5, -count:  8, 0count: 13; t-value:  4.45 *


Location (Quartile) Spacing     Rank       P-value   Interpretation

   0-  96  (2.)     K(  96)K     1 of   9   0.0011   large  1. maximal spacing
   7-  13  (1.)     G(   6)G    10 of  10   0.0085   large minimal spacing
  26-  93  (2.)     +(  67)+     1 of  12   0.0099   large maximal spacing
  88-  94  (3.)     G(   6)G     8 of  10   0.0085     matching minimum
 103- 122  (4.)     K(  19)K     2 of   9   0.9637   small  2. maximal spacing
 141- 147  (4.)     G(   6)G     9 of  10   0.0085     matching minimum


SAPS.  Version of April 11, 1996.
Date run: Wed Feb 26 14:10:29 2020

File: temp.txt

There are no significant charge clusters.


Location (Quartile) Spacing     Rank       P-value   Interpretation

   0-   6  (1.)     R(   6)R    15 of  15   0.0004   large minimal spacing
  87- 117  (2.)     D(  30)D     1 of  12   0.9919   small maximal spacing
 120- 126  (3.)     R(   6)R    14 of  15   0.0004     matching minimum


SAPS.  Version of April 11, 1996.
Date run: Wed Feb 26 14:10:29 2020

File: temp.txt

There are no significant charge clusters.


There are no unusual spacings.

SAPS.  Version of April 11, 1996.
Date run: Wed Feb 26 14:10:29 2020

File: temp.txt

There are no significant charge clusters.


1. Total number of amino acid multiplets:   0  (Expected range:   9-- 37) low

1. Total number of charge multiplets:   0  (Expected range:   1-- 21) low

Location (Quartile) Spacing     Rank       P-value   Interpretation

   0-   2  (1.)     L(   2)L    33 of  33   0.0000   large minimal spacing
   0-   3  (1.)     S(   3)S    34 of  34   0.0000   large minimal spacing
  10-  15  (1.)     R(   5)R    18 of  18   0.0000   large minimal spacing
  42-  52  (2.)     L(  10)L     2 of  33   0.9870   small  2. maximal spacing
  55-  60  (2.)     R(   5)R    13 of  18   0.0000     matching minimum
  60-  65  (2.)     R(   5)R    14 of  18   0.0000     matching minimum
  95- 100  (3.)     R(   5)R    15 of  18   0.0000     matching minimum
 110- 115  (3.)     R(   5)R    16 of  18   0.0000     matching minimum
 123- 133  (3.)     S(  10)S     1 of  34   0.9992   small  1. maximal spacing
 135- 150  (4.)     R(  15)R     2 of  18   0.9862   small  2. maximal spacing
 137- 147  (4.)     L(  10)L     1 of  33   0.9996   small  1. maximal spacing
 150- 155  (4.)     R(   5)R    17 of  18   0.0000     matching minimum
 155- 172  (4.)     R(  17)R     1 of  18   0.9979   small  1. maximal spacing
 159- 164  (4.)     -(   5)-     2 of  35   1.0000   small  2. maximal spacing
 159- 164  (4.)     D(   5)D     2 of  35   1.0000   small  2. maximal spacing
 160- 164  (4.)     *(   4)*     2 of  69   1.0000   small  2. maximal spacing
 160- 165  (4.)     +(   5)+     2 of  35   1.0000   small  2. maximal spacing
 163- 168  (4.)     S(   5)S     2 of  34   1.0000   small  2. maximal spacing
 164- 169  (4.)     -(   5)-     1 of  35   1.0000   small  1. maximal spacing
 164- 169  (4.)     D(   5)D     1 of  35   1.0000   small  1. maximal spacing
 165- 169  (4.)     *(   4)*     1 of  69   1.0000   small  1. maximal spacing
 165- 170  (4.)     +(   5)+     1 of  35   1.0000   small  1. maximal spacing
 169- 172  (4.)     -(   3)-    35 of  35   0.0000   large minimal spacing
 169- 172  (4.)     D(   3)D    35 of  35   0.0000   large minimal spacing
 170- 172  (1.)     +(   2)+    35 of  35   0.0000   large minimal spacing


SAPS.  Version of April 11, 1996.
Date run: Wed Feb 26 14:10:29 2020

File: temp.txt

There are no significant charge clusters.


There are no unusual spacings.

SAPS.  Version of April 11, 1996.
Date run: Wed Feb 26 14:10:29 2020

File: temp.txt

There are no significant charge clusters.


Location (Quartile) Spacing     Rank       P-value   Interpretation

   0-   2  (1.)     G(   2)G    38 of  38   0.0000   large minimal spacing
  21-  24  (1.)     T(   3)T    24 of  24   0.0001   large minimal spacing
  59-  61  (2.)     F(   2)F    24 of  24   0.0041   large minimal spacing
  60-  67  (2.)     C(   7)C    19 of  19   0.0000   large minimal spacing
 165- 176  (4.)     H(  11)H     2 of  23   1.0000   small  2. maximal spacing
 174- 177  (4.)     W(   3)W    22 of  22   0.0007   large minimal spacing
 186- 206  (4.)     H(  20)H     1 of  23   0.9945   small  1. maximal spacing
 187- 207  (4.)     W(  20)W     1 of  22   0.9970   small maximal spacing
 192- 212  (4.)     F(  20)F     1 of  24   0.9905   small  1. maximal spacing
 212- 227  (4.)     F(  15)F     2 of  24   0.9986   small  2. maximal spacing
 225- 227  (1.)     N(   2)N    23 of  23   0.0067   large minimal spacing


SAPS.  Version of April 11, 1996.
Date run: Wed Feb 26 14:10:29 2020

File: temp.txt

There are no significant charge clusters.


There are no unusual spacings.

SAPS.  Version of April 11, 1996.
Date run: Wed Feb 26 14:10:29 2020

File: temp.txt

There are no significant charge clusters.


There are no unusual spacings.

SAPS.  Version of April 11, 1996.
Date run: Wed Feb 26 14:10:29 2020

File: temp.txt

There are no significant charge clusters.
 (-0)  11(0,0,0); at    3-  13:   LEYDSEIDQEY


Location (Quartile) Spacing     Rank       P-value   Interpretation

  58-  83  (2.)     I(  25)I     2 of  11   0.9585   small  2. maximal spacing
 172- 203  (4.)     I(  31)I     1 of  11   0.9909   small  1. maximal spacing


SAPS.  Version of April 11, 1996.
Date run: Wed Feb 26 14:10:29 2020

File: temp.txt

There are no significant charge clusters.


Location (Quartile) Spacing     Rank       P-value   Interpretation

  98- 100  (4.)     L(   2)L    19 of  19   0.0010   large minimal spacing


SAPS.  Version of April 11, 1996.
Date run: Wed Feb 26 14:10:29 2020

File: temp.txt

Positive charge clusters (cmin =  7/30 or  9/45 or 11/60):  none

Negative charge clusters:  not evaluated (frequency of - < 5%, too low)

Mixed charge clusters (cmin =  9/30 or 13/45 or 15/60):

 1) From    6 to   32:   KVAKTDIGLEHYAEKQHFKTIFPKWFK
                         +00+0-000-000-+000+0000+00+
    quartile: 1; size: 27, +count:  6, -count:  3, 0count: 18; t-value:  3.82


There are no unusual spacings.

SAPS.  Version of April 11, 1996.
Date run: Wed Feb 26 14:10:29 2020

File: temp.txt

There are no significant charge clusters.


Location (Quartile) Spacing     Rank       P-value   Interpretation

   0-  10  (1.)     T(  10)T     2 of  10   0.9999   small  2. maximal spacing
   0- 118  (2.)     A( 118)A     1 of   5   0.0098   large  1. maximal spacing
   1- 128  (2.)     N( 127)N     1 of   5   0.0026   large  1. maximal spacing
  58- 152  (3.)     T(  94)T     1 of  10   0.0010   large  1. maximal spacing
 120- 141  (4.)     A(  21)A     2 of   5   0.9533   small  2. maximal spacing
 128- 142  (4.)     N(  14)N     2 of   5   0.9908   small  2. maximal spacing
 140- 152  (4.)     L(  12)L     7 of   7   0.0076   large minimal spacing


SAPS.  Version of April 11, 1996.
Date run: Wed Feb 26 14:10:29 2020

File: temp.txt

There are no significant charge clusters.


1. Total number of amino acid multiplets:   7  (Expected range:  13-- 43) low

Location (Quartile) Spacing     Rank       P-value   Interpretation

   0-   4  (1.)     N(   4)N    31 of  31   0.0000   large minimal spacing
   0-   8  (1.)     *(   8)*     1 of  54   1.0000   small  1. maximal spacing
   0-  12  (1.)     T(  12)T     2 of   4   0.9964   small  2. maximal spacing
   8-  13  (1.)     -(   5)-    39 of  39   0.0000   large minimal spacing
   8-  13  (1.)     D(   5)D    39 of  39   0.0000   large minimal spacing
  13-  18  (1.)     -(   5)-     8 of  39   0.0000     matching minimum
  13-  18  (1.)     D(   5)D     8 of  39   0.0000     matching minimum
  18-  23  (1.)     -(   5)-     9 of  39   0.0000     matching minimum
  18-  23  (1.)     D(   5)D     9 of  39   0.0000     matching minimum
  23-  28  (1.)     -(   5)-    10 of  39   0.0000     matching minimum
  23-  28  (1.)     D(   5)D    10 of  39   0.0000     matching minimum
  27- 228  (3.)     T( 201)T     1 of   4   0.0054   large  1. maximal spacing
  28-  33  (1.)     -(   5)-    11 of  39   0.0000     matching minimum
  28-  33  (1.)     D(   5)D    11 of  39   0.0000     matching minimum
  33-  38  (1.)     -(   5)-    12 of  39   0.0000     matching minimum
  33-  38  (1.)     D(   5)D    12 of  39   0.0000     matching minimum
  38-  43  (1.)     -(   5)-    13 of  39   0.0000     matching minimum
  38-  43  (1.)     D(   5)D    13 of  39   0.0000     matching minimum
  43-  48  (1.)     -(   5)-    14 of  39   0.0000     matching minimum
  43-  48  (1.)     D(   5)D    14 of  39   0.0000     matching minimum
  48-  53  (1.)     -(   5)-    15 of  39   0.0000     matching minimum
  48-  53  (1.)     D(   5)D    15 of  39   0.0000     matching minimum
  53-  58  (1.)     -(   5)-    16 of  39   0.0000     matching minimum
  53-  58  (1.)     D(   5)D    16 of  39   0.0000     matching minimum
  58-  63  (2.)     -(   5)-    17 of  39   0.0000     matching minimum
  58-  63  (2.)     D(   5)D    17 of  39   0.0000     matching minimum
  63-  68  (2.)     -(   5)-    18 of  39   0.0000     matching minimum
  63-  68  (2.)     D(   5)D    18 of  39   0.0000     matching minimum
  68-  73  (2.)     -(   5)-    19 of  39   0.0000     matching minimum
  68-  73  (2.)     D(   5)D    19 of  39   0.0000     matching minimum
  73-  78  (2.)     -(   5)-    20 of  39   0.0000     matching minimum
  73-  78  (2.)     D(   5)D    20 of  39   0.0000     matching minimum
  78-  83  (2.)     -(   5)-    21 of  39   0.0000     matching minimum
  78-  83  (2.)     D(   5)D    21 of  39   0.0000     matching minimum
  93-  98  (2.)     -(   5)-    22 of  39   0.0000     matching minimum
  93-  98  (2.)     D(   5)D    22 of  39   0.0000     matching minimum
  98- 103  (2.)     -(   5)-    23 of  39   0.0000     matching minimum
  98- 103  (2.)     D(   5)D    23 of  39   0.0000     matching minimum
 103- 108  (2.)     -(   5)-    24 of  39   0.0000     matching minimum
 103- 108  (2.)     D(   5)D    24 of  39   0.0000     matching minimum
 128- 133  (3.)     -(   5)-    25 of  39   0.0000     matching minimum
 128- 133  (3.)     D(   5)D    25 of  39   0.0000     matching minimum
 133- 138  (3.)     -(   5)-    26 of  39   0.0000     matching minimum
 133- 138  (3.)     D(   5)D    26 of  39   0.0000     matching minimum
 138- 143  (3.)     -(   5)-    27 of  39   0.0000     matching minimum
 138- 143  (3.)     D(   5)D    27 of  39   0.0000     matching minimum
 143- 148  (3.)     -(   5)-    28 of  39   0.0000     matching minimum
 143- 148  (3.)     D(   5)D    28 of  39   0.0000     matching minimum
 145- 155  (3.)     C(  10)C     1 of  45   0.9999   small  1. maximal spacing
 148- 153  (3.)     -(   5)-    29 of  39   0.0000     matching minimum
 148- 153  (3.)     D(   5)D    29 of  39   0.0000     matching minimum
 153- 158  (3.)     -(   5)-    30 of  39   0.0000     matching minimum
 153- 158  (3.)     D(   5)D    30 of  39   0.0000     matching minimum
 158- 163  (3.)     -(   5)-    31 of  39   0.0000     matching minimum
 158- 163  (3.)     D(   5)D    31 of  39   0.0000     matching minimum
 171- 181  (4.)     S(  10)S     2 of  42   0.9994   small  2. maximal spacing
 172- 187  (4.)     P(  15)P     1 of  35   0.9910   small maximal spacing
 173- 183  (4.)     -(  10)-     2 of  39   0.9999   small  2. maximal spacing
 173- 183  (4.)     D(  10)D     2 of  39   0.9999   small  2. maximal spacing
 183- 188  (4.)     -(   5)-    32 of  39   0.0000     matching minimum
 183- 188  (4.)     D(   5)D    32 of  39   0.0000     matching minimum
 188- 193  (4.)     -(   5)-    33 of  39   0.0000     matching minimum
 188- 193  (4.)     D(   5)D    33 of  39   0.0000     matching minimum
 193- 198  (4.)     -(   5)-    34 of  39   0.0000     matching minimum
 193- 198  (4.)     D(   5)D    34 of  39   0.0000     matching minimum
 194- 204  (4.)     N(  10)N     2 of  31   1.0000   small  2. maximal spacing
 198- 203  (4.)     -(   5)-    35 of  39   0.0000     matching minimum
 198- 203  (4.)     D(   5)D    35 of  39   0.0000     matching minimum
 203- 208  (4.)     -(   5)-    36 of  39   0.0000     matching minimum
 203- 208  (4.)     D(   5)D    36 of  39   0.0000     matching minimum
 208- 213  (4.)     -(   5)-    37 of  39   0.0000     matching minimum
 208- 213  (4.)     D(   5)D    37 of  39   0.0000     matching minimum
 209- 219  (4.)     N(  10)N     1 of  31   1.0000   small  1. maximal spacing
 213- 218  (4.)     -(   5)-    38 of  39   0.0000     matching minimum
 213- 218  (4.)     D(   5)D    38 of  39   0.0000     matching minimum
 216- 226  (4.)     S(  10)S     1 of  42   1.0000   small  1. maximal spacing
 218- 224  (4.)     *(   6)*     2 of  54   1.0000   small  2. maximal spacing
 218- 228  (4.)     -(  10)-     1 of  39   1.0000   small  1. maximal spacing
 218- 228  (4.)     D(  10)D     1 of  39   1.0000   small  1. maximal spacing
 220- 225  (4.)     C(   5)C     2 of  45   1.0000   small  2. maximal spacing
 224- 228  (4.)     +(   4)+    16 of  16   0.0070   large minimal spacing
 224- 228  (4.)     K(   4)K    16 of  16   0.0070   large minimal spacing
 225- 228  (4.)     C(   3)C    45 of  45   0.0000   large minimal spacing


SAPS.  Version of April 11, 1996.
Date run: Wed Feb 26 14:10:29 2020

File: temp.txt

There are no significant charge clusters.


Location (Quartile) Spacing     Rank       P-value   Interpretation

  35-  38  (2.)     +(   3)+    17 of  17   0.0003   large minimal spacing
 111- 114  (4.)     +(   3)+    15 of  17   0.0003     matching minimum
 114- 117  (4.)     +(   3)+    16 of  17   0.0003     matching minimum


SAPS.  Version of April 11, 1996.
Date run: Wed Feb 26 14:10:29 2020

File: temp.txt

There are no significant charge clusters.


There are no unusual spacings.

SAPS.  Version of April 11, 1996.
Date run: Wed Feb 26 14:10:29 2020

File: temp.txt

There are no significant charge clusters.


There are no unusual spacings.

SAPS.  Version of April 11, 1996.
Date run: Wed Feb 26 14:10:29 2020

File: temp.txt

There are no significant charge clusters.


Location (Quartile) Spacing     Rank       P-value   Interpretation

  21-  24  (1.)     -(   3)-    28 of  28   0.0000   large minimal spacing
  24-  27  (1.)     -(   3)-    22 of  28   0.0000     matching minimum
  27-  30  (1.)     -(   3)-    23 of  28   0.0000     matching minimum
 101- 104  (3.)     -(   3)-    24 of  28   0.0000     matching minimum
 125- 128  (4.)     -(   3)-    25 of  28   0.0000     matching minimum
 128- 131  (4.)     -(   3)-    26 of  28   0.0000     matching minimum
 145- 148  (4.)     -(   3)-    27 of  28   0.0000     matching minimum


SAPS.  Version of April 11, 1996.
Date run: Wed Feb 26 14:10:29 2020

File: temp.txt

There are no significant charge clusters.


There are no unusual spacings.

SAPS.  Version of April 11, 1996.
Date run: Wed Feb 26 14:10:29 2020

File: temp.txt

There are no significant charge clusters.


Location (Quartile) Spacing     Rank       P-value   Interpretation

   0-   2  (1.)     G(   2)G    27 of  27   0.0000   large minimal spacing
   0-   6  (1.)     C(   6)C    13 of  13   0.0004   large minimal spacing
  80-  86  (3.)     F(   6)F    16 of  16   0.0000   large minimal spacing
 105- 118  (3.)     G(  13)G     1 of  27   0.9902   small  1. maximal spacing
 138- 148  (4.)     G(  10)G     2 of  27   0.9982   small  2. maximal spacing
 149- 155  (4.)     F(   6)F    15 of  16   0.0000     matching minimum


SAPS.  Version of April 11, 1996.
Date run: Wed Feb 26 14:10:29 2020

File: temp.txt

Positive charge clusters (cmin = 12/30 or 16/45 or 20/60):  none

Negative charge clusters (cmin = 15/30 or 21/45 or 26/60):  none

Mixed charge clusters (cmin = 21/30 or 29/45 or 37/60):

 1) From    1 to   39:   DNEEEDDIGDKEEEINEEEYRRSIEETLSDDEKLERKEK
                         -0-----00-+---00---0++00--000---+0-++-+
    quartile: 1; size: 39, +count:  7, -count: 20, 0count: 12; t-value:  4.10 *


# 2) 1) From    1 to   20:  length= 20, score=18.00  * 
# 2)       1  DNEEEDDIGD KEEEINEEEY
# 2)    E:  9(45.0%);  D:  4(20.0%);  I:  2(10.0%);  N:  2(10.0%);
# 2) temp.txt: # of segments (>=20 residues) exceeding M_0.05:  1
# 3) 1) From    3 to   39:  length= 37, score=15.00  ** 
# 3)       3  EEEDDIGDKE EEINEEEYRR SIEETLSDDE KLERKEK
# 3)    K:  4(10.8%);  E: 14(37.8%);  D:  5(13.5%);
# 3) temp.txt: # of segments (>=20 residues) exceeding M_0.05:  1
1. Long charge multiplets (>= 5; Letter/Length/Position):
    -/5/3


Location (Quartile) Spacing     Rank       P-value   Interpretation

  37-  39  (1.)     K(   2)K    22 of  22   0.0074   large minimal spacing
 166- 168  (4.)     K(   2)K    20 of  22   0.0074     matching minimum
 174- 176  (4.)     K(   2)K    21 of  22   0.0074     matching minimum
 181- 183  (4.)     L(   2)L    23 of  23   0.0045   large minimal spacing


SAPS.  Version of April 11, 1996.
Date run: Wed Feb 26 14:10:29 2020

File: temp.txt

There are no significant charge clusters.

1. Long charge multiplets (>= 5; Letter/Length/Position):
    -/5/104


Location (Quartile) Spacing     Rank       P-value   Interpretation

  94- 126  (3.)     G(  32)G     1 of   8   0.9935   small maximal spacing


SAPS.  Version of April 11, 1996.
Date run: Wed Feb 26 14:10:29 2020

File: temp.txt

There are no significant charge clusters.


There are no unusual spacings.

SAPS.  Version of April 11, 1996.
Date run: Wed Feb 26 14:10:29 2020

File: temp.txt

There are no significant charge clusters.

# 5) 1) From  187 to  205:  length= 19, score=26.00  ** 
# 5)     187  GVFVLLAGGV VIAGITLVI
# 5)    L:  3(15.8%);  A:  2(10.5%);  G:  4(21.1%);  V:  5(26.3%);
# 5)    I:  3(15.8%);
# 5) temp.txt: # of segments (>=15 residues) exceeding M_0.05:  1
# 6) 1) From  187 to  205:  length= 19, score=70.00  ** 
# 6)     187  GVFVLLAGGV VIAGITLVI
# 6)    L:  3(15.8%);  A:  2(10.5%);  G:  4(21.1%);  V:  5(26.3%);
# 6)    I:  3(15.8%);
# 6) temp.txt: # of segments (>=15 residues) exceeding M_0.05:  1

There are no unusual spacings.

SAPS.  Version of April 11, 1996.
Date run: Wed Feb 26 14:10:29 2020

File: temp.txt

There are no significant charge clusters.


1. Total number of amino acid multiplets:   0  (Expected range:   1-- 22) low

Location (Quartile) Spacing     Rank       P-value   Interpretation

   0-   8  (1.)     W(   8)W     9 of   9   0.0004   large minimal spacing
   8-  16  (1.)     W(   8)W     7 of   9   0.0004     matching minimum
  22-  30  (1.)     Y(   8)Y     8 of   8   0.0034   large minimal spacing
  44-  52  (2.)     W(   8)W     8 of   9   0.0004     matching minimum
  50-  65  (3.)     P(  15)P     1 of  13   0.9940   small maximal spacing
  68-  73  (3.)     T(   5)T     2 of  30   1.0000   small  2. maximal spacing
  81-  86  (3.)     T(   5)T     1 of  30   1.0000   small  1. maximal spacing
  84-  87  (3.)     P(   3)P    13 of  13   0.0069   large minimal spacing
  85- 104  (4.)     Y(  19)Y     1 of   8   0.9993   small maximal spacing


SAPS.  Version of April 11, 1996.
Date run: Wed Feb 26 14:10:29 2020

File: temp.txt

There are no significant charge clusters.


Location (Quartile) Spacing     Rank       P-value   Interpretation

   4-   7  (1.)     G(   3)G    25 of  25   0.0000   large minimal spacing
  57-  61  (2.)     T(   4)T    20 of  20   0.0002   large minimal spacing
  77-  81  (2.)     T(   4)T    16 of  20   0.0002     matching minimum
  95-  99  (2.)     T(   4)T    17 of  20   0.0002     matching minimum
 100- 103  (2.)     G(   3)G    20 of  25   0.0000     matching minimum
 107- 109  (2.)     +(   2)+    22 of  22   0.0090   large minimal spacing
 122- 126  (3.)     T(   4)T    18 of  20   0.0002     matching minimum
 131- 134  (3.)     G(   3)G    21 of  25   0.0000     matching minimum
 162- 165  (3.)     G(   3)G    22 of  25   0.0000     matching minimum
 173- 182  (4.)     C(   9)C     2 of  41   1.0000   small  2. maximal spacing
 176- 179  (4.)     G(   3)G    23 of  25   0.0000     matching minimum
 208- 217  (4.)     C(   9)C     1 of  41   1.0000   small  1. maximal spacing
 211- 214  (4.)     G(   3)G    24 of  25   0.0000     matching minimum
 216- 220  (4.)     T(   4)T    19 of  20   0.0002     matching minimum
 218- 220  (1.)     +(   2)+    21 of  22   0.0090     matching minimum


SAPS.  Version of April 11, 1996.
Date run: Wed Feb 26 14:10:29 2020

File: temp.txt

There are no significant charge clusters.


Not evaluated (sequence length < 100 aa, too short).

SAPS.  Version of April 11, 1996.
Date run: Wed Feb 26 14:10:29 2020

File: temp.txt

There are no significant charge clusters.


Location (Quartile) Spacing     Rank       P-value   Interpretation

   0-   6  (1.)     F(   6)F    12 of  12   0.0057   large minimal spacing
   8-  10  (1.)     H(   2)H    25 of  25   0.0007   large minimal spacing
  24-  26  (1.)     H(   2)H    14 of  25   0.0007     matching minimum
  40-  42  (1.)     H(   2)H    15 of  25   0.0007     matching minimum
  56-  58  (2.)     H(   2)H    16 of  25   0.0007     matching minimum
  72-  74  (2.)     H(   2)H    17 of  25   0.0007     matching minimum
  88-  90  (2.)     H(   2)H    18 of  25   0.0007     matching minimum
 104- 106  (3.)     H(   2)H    19 of  25   0.0007     matching minimum
 114- 130  (3.)     S(  16)S     1 of  23   0.9980   small maximal spacing
 120- 122  (3.)     H(   2)H    20 of  25   0.0007     matching minimum
 136- 138  (3.)     H(   2)H    21 of  25   0.0007     matching minimum
 148- 164  (4.)     Y(  16)Y     2 of  14   0.9988   small  2. maximal spacing
 152- 154  (4.)     H(   2)H    22 of  25   0.0007     matching minimum
 154- 168  (4.)     H(  14)H     2 of  25   0.9830   small  2. maximal spacing
 155- 171  (4.)     N(  16)N     2 of  13   0.9990   small  2. maximal spacing
 157- 173  (4.)     *(  16)*     2 of  13   0.9990   small  2. maximal spacing
 157- 173  (4.)     +(  16)+     2 of  13   0.9990   small  2. maximal spacing
 157- 173  (4.)     K(  16)K     2 of  13   0.9990   small  2. maximal spacing
 159- 169  (4.)     L(  10)L     2 of  39   0.9875   small  2. maximal spacing
 164- 180  (4.)     Y(  16)Y     1 of  14   1.0000   small  1. maximal spacing
 167- 177  (4.)     T(  10)T     2 of  42   0.9654   small  2. maximal spacing
 168- 170  (4.)     H(   2)H    23 of  25   0.0007     matching minimum
 170- 184  (4.)     H(  14)H     1 of  25   0.9996   small  1. maximal spacing
 171- 187  (4.)     N(  16)N     1 of  13   1.0000   small  1. maximal spacing
 173- 189  (4.)     *(  16)*     1 of  13   1.0000   small  1. maximal spacing
 173- 189  (4.)     +(  16)+     1 of  13   1.0000   small  1. maximal spacing
 173- 189  (4.)     K(  16)K     1 of  13   1.0000   small  1. maximal spacing
 175- 185  (4.)     L(  10)L     1 of  39   0.9995   small  1. maximal spacing
 183- 193  (4.)     T(  10)T     1 of  42   0.9978   small  1. maximal spacing
 184- 186  (4.)     H(   2)H    24 of  25   0.0007     matching minimum
 187- 193  (4.)     N(   6)N    13 of  13   0.0019   large minimal spacing


SAPS.  Version of April 11, 1996.
Date run: Wed Feb 26 14:10:29 2020

File: temp.txt

There are no significant charge clusters.


Location (Quartile) Spacing     Rank       P-value   Interpretation

  27-  37  (2.)     G(  10)G     7 of   7   0.0077   large minimal spacing
  56-  74  (3.)     L(  18)L     1 of  12   0.9903   small  1. maximal spacing
 107- 122  (4.)     L(  15)L     2 of  12   0.9513   small  2. maximal spacing


SAPS.  Version of April 11, 1996.
Date run: Wed Feb 26 14:10:29 2020

File: temp.txt

There are no significant charge clusters.


Location (Quartile) Spacing     Rank       P-value   Interpretation

   0-   5  (1.)     +(   5)+    15 of  15   0.0003   large minimal spacing
   0-   5  (1.)     K(   5)K    15 of  15   0.0003   large minimal spacing
   0-  11  (1.)     N(  11)N    10 of  10   0.0001   large minimal spacing
   0-  15  (1.)     T(  15)T     9 of   9   0.0000   large minimal spacing
   0-  16  (1.)     M(  16)M     1 of  12   1.0000   small  1. maximal spacing
  15-  30  (1.)     T(  15)T     3 of   9   0.0000     matching minimum
  30-  45  (1.)     T(  15)T     4 of   9   0.0000     matching minimum
  45-  60  (2.)     T(  15)T     5 of   9   0.0000     matching minimum
  60-  75  (2.)     T(  15)T     6 of   9   0.0000     matching minimum
  70-  94  (2.)     G(  24)G     1 of  12   0.9918   small  1. maximal spacing
  71-  73  (2.)     *(   2)*    26 of  26   0.0001   large minimal spacing
  82-  98  (3.)     C(  16)C     1 of  21   0.9919   small maximal spacing
  88-  97  (3.)     *(   9)*     1 of  26   1.0000   small  1. maximal spacing
  88-  97  (3.)     -(   9)-    12 of  12   0.0000   large minimal spacing
  88-  97  (3.)     E(   9)E    12 of  12   0.0000   large minimal spacing
  99- 114  (3.)     T(  15)T     7 of   9   0.0000     matching minimum
 114- 129  (3.)     T(  15)T     8 of   9   0.0000     matching minimum
 127- 142  (4.)     -(  15)-     2 of  12   0.9981   small  2. maximal spacing
 127- 142  (4.)     E(  15)E     2 of  12   0.9981   small  2. maximal spacing
 132- 141  (4.)     S(   9)S     2 of  35   0.9943   small  2. maximal spacing
 137- 152  (4.)     Y(  15)Y     2 of  13   0.9976   small  2. maximal spacing
 142- 144  (4.)     *(   2)*    24 of  26   0.0001     matching minimum
 142- 157  (4.)     -(  15)-     1 of  12   1.0000   small  1. maximal spacing
 142- 157  (4.)     E(  15)E     1 of  12   1.0000   small  1. maximal spacing
 144- 149  (4.)     +(   5)+    12 of  15   0.0003     matching minimum
 144- 149  (4.)     K(   5)K    12 of  15   0.0003     matching minimum
 145- 160  (4.)     M(  15)M     2 of  12   0.9981   small  2. maximal spacing
 147- 156  (4.)     S(   9)S     1 of  35   0.9999   small  1. maximal spacing
 149- 157  (4.)     *(   8)*     2 of  26   1.0000   small  2. maximal spacing
 152- 167  (4.)     Y(  15)Y     1 of  13   1.0000   small  1. maximal spacing
 153- 163  (4.)     L(  10)L     1 of  36   0.9966   small maximal spacing
 154- 169  (4.)     G(  15)G     2 of  12   0.9981   small  2. maximal spacing
 157- 159  (4.)     *(   2)*    25 of  26   0.0001     matching minimum
 159- 164  (4.)     +(   5)+    13 of  15   0.0003     matching minimum
 159- 164  (4.)     K(   5)K    13 of  15   0.0003     matching minimum
 160- 169  (4.)     M(   9)M    12 of  12   0.0000   large minimal spacing
 164- 169  (4.)     +(   5)+    14 of  15   0.0003     matching minimum
 164- 169  (4.)     K(   5)K    14 of  15   0.0003     matching minimum
 166- 169  (4.)     C(   3)C    21 of  21   0.0001   large minimal spacing


SAPS.  Version of April 11, 1996.
Date run: Wed Feb 26 14:10:29 2020

File: temp.txt

There are no significant charge clusters.


There are no unusual spacings.

SAPS.  Version of April 11, 1996.
Date run: Wed Feb 26 14:10:29 2020

File: temp.txt

There are no significant charge clusters.


There are no unusual spacings.

SAPS.  Version of April 11, 1996.
Date run: Wed Feb 26 14:10:29 2020

File: temp.txt

There are no significant charge clusters.


There are no unusual spacings.

SAPS.  Version of April 11, 1996.
Date run: Wed Feb 26 14:10:29 2020

File: temp.txt

There are no significant charge clusters.


There are no unusual spacings.

SAPS.  Version of April 11, 1996.
Date run: Wed Feb 26 14:10:29 2020

File: temp.txt

There are no significant charge clusters.
 (*0)  16(1,0,0); at    3-  19:   MKSEPDTRMENGVDVKF


There are no unusual spacings.

SAPS.  Version of April 11, 1996.
Date run: Wed Feb 26 14:10:30 2020

File: temp.txt

There are no significant charge clusters.


Location (Quartile) Spacing     Rank       P-value   Interpretation

   3-   5  (1.)     T(   2)T    21 of  21   0.0001   large minimal spacing
  19-  21  (1.)     T(   2)T    15 of  21   0.0001     matching minimum
  35-  37  (2.)     T(   2)T    16 of  21   0.0001     matching minimum
  51-  53  (2.)     T(   2)T    17 of  21   0.0001     matching minimum
  67-  69  (3.)     T(   2)T    18 of  21   0.0001     matching minimum
  82-  98  (4.)     Y(  16)Y     1 of   8   1.0000   small maximal spacing
  83-  85  (4.)     T(   2)T    19 of  21   0.0001     matching minimum
  84- 100  (4.)     F(  16)F     1 of   8   1.0000   small maximal spacing
  85-  95  (4.)     T(  10)T     1 of  21   0.9909   small maximal spacing
  89- 105  (4.)     N(  16)N     1 of   8   1.0000   small maximal spacing
  90- 106  (4.)     V(  16)V     1 of   8   1.0000   small maximal spacing
  91- 107  (4.)     *(  16)*     1 of   8   1.0000   small maximal spacing
  91- 107  (4.)     +(  16)+     1 of   8   1.0000   small maximal spacing
  91- 107  (4.)     K(  16)K     1 of   8   1.0000   small maximal spacing
  99- 101  (4.)     T(   2)T    20 of  21   0.0001     matching minimum


SAPS.  Version of April 11, 1996.
Date run: Wed Feb 26 14:10:30 2020

File: temp.txt

There are no significant charge clusters.


There are no unusual spacings.

SAPS.  Version of April 11, 1996.
Date run: Wed Feb 26 14:10:30 2020

File: temp.txt

There are no significant charge clusters.


Location (Quartile) Spacing     Rank       P-value   Interpretation

   0-  38  (1.)     I(  38)I     1 of   4   0.9943   small maximal spacing
  20-  22  (1.)     G(   2)G    17 of  17   0.0078   large minimal spacing
  43-  45  (2.)     G(   2)G    14 of  17   0.0078     matching minimum
  96-  99  (4.)     F(   3)F    15 of  15   0.0026   large minimal spacing
 106- 109  (4.)     F(   3)F    13 of  15   0.0026     matching minimum
 115- 117  (4.)     G(   2)G    15 of  17   0.0078     matching minimum
 128- 131  (4.)     F(   3)F    14 of  15   0.0026     matching minimum
 129- 131  (1.)     G(   2)G    16 of  17   0.0078     matching minimum


SAPS.  Version of April 11, 1996.
Date run: Wed Feb 26 14:10:30 2020

File: temp.txt

There are no significant charge clusters.


Location (Quartile) Spacing     Rank       P-value   Interpretation

 102- 108  (3.)     T(   6)T    11 of  11   0.0030   large minimal spacing
 129- 135  (4.)     T(   6)T    10 of  11   0.0030     matching minimum


SAPS.  Version of April 11, 1996.
Date run: Wed Feb 26 14:10:30 2020

File: temp.txt

There are no significant charge clusters.


There are no unusual spacings.

SAPS.  Version of April 11, 1996.
Date run: Wed Feb 26 14:10:30 2020

File: temp.txt

There are no significant charge clusters.


Not evaluated (sequence length < 100 aa, too short).

SAPS.  Version of April 11, 1996.
Date run: Wed Feb 26 14:10:30 2020

File: temp.txt

There are no significant charge clusters.


Location (Quartile) Spacing     Rank       P-value   Interpretation

   0-   3  (1.)     C(   3)C    17 of  17   0.0063   large minimal spacing
   7-  25  (1.)     I(  18)I     1 of  21   0.9921   small  1. maximal spacing
   8-  11  (1.)     Q(   3)Q    21 of  21   0.0003   large minimal spacing
  26-  29  (1.)     Q(   3)Q    12 of  21   0.0003     matching minimum
  44-  47  (1.)     Q(   3)Q    13 of  21   0.0003     matching minimum
  57-  75  (2.)     C(  18)C     2 of  17   0.9719   small  2. maximal spacing
  62-  65  (2.)     Q(   3)Q    14 of  21   0.0003     matching minimum
  80-  83  (2.)     Q(   3)Q    15 of  21   0.0003     matching minimum
  98- 101  (3.)     Q(   3)Q    16 of  21   0.0003     matching minimum
 110- 129  (3.)     T(  19)T     1 of  12   1.0000   small  1. maximal spacing
 111- 130  (3.)     C(  19)C     1 of  17   0.9989   small  1. maximal spacing
 114- 133  (3.)     G(  19)G     1 of  12   1.0000   small  1. maximal spacing
 116- 119  (3.)     Q(   3)Q    17 of  21   0.0003     matching minimum
 119- 135  (3.)     Q(  16)Q     1 of  21   0.9993   small  1. maximal spacing
 122- 134  (3.)     I(  12)I     2 of  21   0.9998   small  2. maximal spacing
 125- 144  (3.)     *(  19)*     1 of  11   1.0000   small  1. maximal spacing
 125- 144  (3.)     +(  19)+     1 of  11   1.0000   small  1. maximal spacing
 125- 144  (3.)     R(  19)R     1 of  11   1.0000   small  1. maximal spacing
 135- 138  (3.)     Q(   3)Q    18 of  21   0.0003     matching minimum
 153- 156  (4.)     Q(   3)Q    19 of  21   0.0003     matching minimum
 162- 180  (4.)     *(  18)*     2 of  11   0.9967   small  2. maximal spacing
 162- 180  (4.)     +(  18)+     2 of  11   0.9967   small  2. maximal spacing
 162- 180  (4.)     R(  18)R     2 of  11   0.9967   small  2. maximal spacing
 163- 172  (4.)     V(   9)V     2 of  22   1.0000   small  2. maximal spacing
 165- 183  (4.)     T(  18)T     2 of  12   0.9960   small  2. maximal spacing
 169- 187  (4.)     G(  18)G     2 of  12   0.9960   small  2. maximal spacing
 171- 174  (4.)     Q(   3)Q    20 of  21   0.0003     matching minimum
 172- 181  (4.)     V(   9)V     1 of  22   1.0000   small  1. maximal spacing
 174- 189  (4.)     Q(  15)Q     2 of  21   0.9878   small  2. maximal spacing
 180- 189  (4.)     *(   9)*    11 of  11   0.0006   large minimal spacing
 180- 189  (4.)     +(   9)+    11 of  11   0.0006   large minimal spacing
 180- 189  (4.)     R(   9)R    11 of  11   0.0006   large minimal spacing


SAPS.  Version of April 11, 1996.
Date run: Wed Feb 26 14:10:30 2020

File: temp.txt

There are no significant charge clusters.


Location (Quartile) Spacing     Rank       P-value   Interpretation

  10-  22  (1.)     D(  12)D     2 of   8   0.9946   small  2. maximal spacing
  15-  75  (2.)     I(  60)I     1 of  11   0.0059   large  1. maximal spacing
  33- 106  (3.)     D(  73)D     1 of   8   0.0069   large  1. maximal spacing
  75-  88  (3.)     I(  13)I     2 of  11   0.9845   small  2. maximal spacing


SAPS.  Version of April 11, 1996.
Date run: Wed Feb 26 14:10:30 2020

File: temp.txt

There are no significant charge clusters.


There are no unusual spacings.

SAPS.  Version of April 11, 1996.
Date run: Wed Feb 26 14:10:30 2020

File: temp.txt

There are no significant charge clusters.


Location (Quartile) Spacing     Rank       P-value   Interpretation

   0-   6  (1.)     W(   6)W    10 of  10   0.0010   large minimal spacing
   0-  13  (1.)     S(  13)S     2 of  11   0.9733   small  2. maximal spacing
   0-  98  (2.)     V(  98)V     1 of   4   0.0064   large  1. maximal spacing
   5-   7  (1.)     G(   2)G    19 of  19   0.0006   large minimal spacing
  27-  29  (2.)     G(   2)G    11 of  19   0.0006     matching minimum
  35-  91  (3.)     S(  56)S     1 of  11   0.0069   large  1. maximal spacing
  44-  46  (2.)     G(   2)G    12 of  19   0.0006     matching minimum
  51-  53  (2.)     G(   2)G    13 of  19   0.0006     matching minimum
  58-  60  (3.)     G(   2)G    14 of  19   0.0006     matching minimum
  65-  67  (3.)     G(   2)G    15 of  19   0.0006     matching minimum
  72-  74  (3.)     G(   2)G    16 of  19   0.0006     matching minimum
  79-  81  (3.)     G(   2)G    17 of  19   0.0006     matching minimum
  86-  88  (4.)     G(   2)G    18 of  19   0.0006     matching minimum
  98- 110  (4.)     V(  12)V     2 of   4   0.9697   small  2. maximal spacing


SAPS.  Version of April 11, 1996.
Date run: Wed Feb 26 14:10:30 2020

File: temp.txt

There are no significant charge clusters.


Not evaluated (sequence length < 100 aa, too short).

SAPS.  Version of April 11, 1996.
Date run: Wed Feb 26 14:10:30 2020

File: temp.txt

There are no significant charge clusters.


Not evaluated (sequence length < 100 aa, too short).

SAPS.  Version of April 11, 1996.
Date run: Wed Feb 26 14:10:30 2020

File: temp.txt

There are no significant charge clusters.


There are no unusual spacings.

SAPS.  Version of April 11, 1996.
Date run: Wed Feb 26 14:10:30 2020

File: temp.txt

There are no significant charge clusters.


Location (Quartile) Spacing     Rank       P-value   Interpretation

   4-   7  (1.)     L(   3)L    17 of  17   0.0012   large minimal spacing
  28-  58  (2.)     F(  30)F     1 of   7   0.9937   small maximal spacing
  29-  32  (1.)     L(   3)L    13 of  17   0.0012     matching minimum
  38-  41  (2.)     L(   3)L    14 of  17   0.0012     matching minimum
 120- 123  (4.)     L(   3)L    15 of  17   0.0012     matching minimum
 137- 140  (4.)     L(   3)L    16 of  17   0.0012     matching minimum


SAPS.  Version of April 11, 1996.
Date run: Wed Feb 26 14:10:30 2020

File: temp.txt

There are no significant charge clusters.


Location (Quartile) Spacing     Rank       P-value   Interpretation

  36-  39  (2.)     D(   3)D    15 of  15   0.0050   large minimal spacing
  63-  65  (2.)     -(   2)-    19 of  19   0.0038   large minimal spacing


SAPS.  Version of April 11, 1996.
Date run: Wed Feb 26 14:10:30 2020

File: temp.txt

There are no significant charge clusters.


There are no unusual spacings.

SAPS.  Version of April 11, 1996.
Date run: Wed Feb 26 14:10:30 2020

File: temp.txt

There are no significant charge clusters.


Not evaluated (sequence length < 100 aa, too short).

SAPS.  Version of April 11, 1996.
Date run: Wed Feb 26 14:10:30 2020

File: temp.txt

There are no significant charge clusters.


Not evaluated (sequence length < 100 aa, too short).

SAPS.  Version of April 11, 1996.
Date run: Wed Feb 26 14:10:30 2020

File: temp.txt

There are no significant charge clusters.


Location (Quartile) Spacing     Rank       P-value   Interpretation

   0-   6  (1.)     Y(   6)Y     9 of   9   0.0031   large minimal spacing
   0-   7  (1.)     Q(   7)Q     9 of   9   0.0007   large minimal spacing
  71-  84  (3.)     Y(  13)Y     2 of   9   0.9737   small  2. maximal spacing
  72-  85  (3.)     Q(  13)Q     2 of   9   0.9737   small  2. maximal spacing
  74-  87  (4.)     H(  13)H     2 of   9   0.9737   small  2. maximal spacing
  75-  88  (4.)     P(  13)P     2 of   9   0.9737   small  2. maximal spacing
  80-  93  (4.)     S(  13)S     2 of   9   0.9737   small  2. maximal spacing
  84-  97  (4.)     Y(  13)Y     1 of   9   1.0000   small  1. maximal spacing
  85-  98  (4.)     Q(  13)Q     1 of   9   1.0000   small  1. maximal spacing
  87- 100  (4.)     H(  13)H     1 of   9   1.0000   small  1. maximal spacing
  88- 101  (4.)     P(  13)P     1 of   9   1.0000   small  1. maximal spacing
  89-  94  (4.)     *(   5)*     2 of  26   1.0000   small  2. maximal spacing
  89-  94  (4.)     -(   5)-     2 of  26   1.0000   small  2. maximal spacing
  93- 106  (4.)     S(  13)S     1 of   9   1.0000   small  1. maximal spacing
  94-  99  (4.)     *(   5)*     1 of  26   1.0000   small  1. maximal spacing
  94-  99  (4.)     -(   5)-     1 of  26   1.0000   small  1. maximal spacing
 100- 106  (4.)     H(   6)H     9 of   9   0.0031   large minimal spacing
 102- 104  (4.)     *(   2)*    26 of  26   0.0000   large minimal spacing
 102- 104  (4.)     -(   2)-    26 of  26   0.0000   large minimal spacing
 102- 104  (4.)     E(   2)E    23 of  23   0.0000   large minimal spacing
 104- 106  (1.)     *(   2)*    25 of  26   0.0000     matching minimum
 104- 106  (1.)     -(   2)-    25 of  26   0.0000     matching minimum
 104- 106  (1.)     E(   2)E    22 of  23   0.0000     matching minimum


SAPS.  Version of April 11, 1996.
Date run: Wed Feb 26 14:10:30 2020

File: temp.txt

There are no significant charge clusters.


1. Total number of amino acid multiplets:  38  (Expected range:   9-- 37) high

Location (Quartile) Spacing     Rank       P-value   Interpretation

   0-  11  (1.)     M(  11)M    14 of  14   0.0000   large minimal spacing
  24-  26  (1.)     A(   2)A    23 of  23   0.0045   large minimal spacing
  31-  37  (1.)     Q(   6)Q    19 of  19   0.0000   large minimal spacing
  65-  71  (2.)     Q(   6)Q    17 of  19   0.0000     matching minimum
  66-  68  (2.)     A(   2)A    16 of  23   0.0045     matching minimum
  87- 115  (2.)     H(  28)H     1 of  13   0.9946   small maximal spacing
  94-  96  (2.)     A(   2)A    17 of  23   0.0045     matching minimum
 101- 107  (2.)     Q(   6)Q    18 of  19   0.0000     matching minimum
 108- 110  (3.)     A(   2)A    18 of  23   0.0045     matching minimum
 122- 124  (3.)     A(   2)A    19 of  23   0.0045     matching minimum
 136- 138  (3.)     A(   2)A    20 of  23   0.0045     matching minimum
 170- 183  (4.)     P(  13)P     2 of  35   0.9548   small  2. maximal spacing
 177- 191  (4.)     Q(  14)Q     2 of  19   0.9998   small  2. maximal spacing
 182- 195  (4.)     V(  13)V     1 of  37   0.9936   small maximal spacing
 184- 197  (4.)     P(  13)P     1 of  35   0.9973   small  1. maximal spacing
 191- 205  (4.)     Q(  14)Q     1 of  19   1.0000   small  1. maximal spacing
 192- 194  (4.)     A(   2)A    21 of  23   0.0045     matching minimum
 206- 208  (4.)     A(   2)A    22 of  23   0.0045     matching minimum


SAPS.  Version of April 11, 1996.
Date run: Wed Feb 26 14:10:30 2020

File: temp.txt

There are no significant charge clusters.


Not evaluated (sequence length < 100 aa, too short).

SAPS.  Version of April 11, 1996.
Date run: Wed Feb 26 14:10:30 2020

File: temp.txt

There are no significant charge clusters.


There are no unusual spacings.

SAPS.  Version of April 11, 1996.
Date run: Wed Feb 26 14:10:30 2020

File: temp.txt

There are no significant charge clusters.


Location (Quartile) Spacing     Rank       P-value   Interpretation

  19-  26  (1.)     G(   7)G     9 of   9   0.0062   large minimal spacing
  70-  83  (3.)     C(  13)C     1 of  19   0.9962   small  1. maximal spacing
  83-  95  (3.)     C(  12)C     2 of  19   0.9637   small  2. maximal spacing
  97- 104  (4.)     G(   7)G     8 of   9   0.0062     matching minimum
 133- 135  (1.)     C(   2)C    19 of  19   0.0025   large minimal spacing


SAPS.  Version of April 11, 1996.
Date run: Wed Feb 26 14:10:30 2020

File: temp.txt

There are no significant charge clusters.


1. Total number of amino acid multiplets:   0  (Expected range:   9-- 36) low

Location (Quartile) Spacing     Rank       P-value   Interpretation

   0-   3  (1.)     Y(   3)Y    27 of  27   0.0000   large minimal spacing
   0-   7  (1.)     L(   7)L    19 of  19   0.0000   large minimal spacing
   0-   8  (1.)     F(   8)F    19 of  19   0.0000   large minimal spacing
  23-  33  (1.)     H(  10)H    12 of  12   0.0000   large minimal spacing
  63-  73  (2.)     H(  10)H     5 of  12   0.0000     matching minimum
 113- 123  (3.)     H(  10)H     6 of  12   0.0000     matching minimum
 123- 133  (3.)     H(  10)H     7 of  12   0.0000     matching minimum
 133- 143  (3.)     H(  10)H     8 of  12   0.0000     matching minimum
 143- 153  (4.)     H(  10)H     9 of  12   0.0000     matching minimum
 153- 163  (4.)     H(  10)H    10 of  12   0.0000     matching minimum
 158- 168  (4.)     F(  10)F     2 of  19   1.0000   small  2. maximal spacing
 159- 169  (4.)     Y(  10)Y     2 of  27   0.9999   small  2. maximal spacing
 160- 170  (4.)     T(  10)T     2 of  19   1.0000   small  2. maximal spacing
 163- 173  (4.)     H(  10)H    11 of  12   0.0000     matching minimum
 164- 171  (4.)     V(   7)V     2 of  39   1.0000   small  2. maximal spacing
 165- 175  (4.)     *(  10)*     2 of  20   1.0000   small  2. maximal spacing
 165- 175  (4.)     -(  10)-     2 of  20   1.0000   small  2. maximal spacing
 165- 175  (4.)     D(  10)D     2 of  20   1.0000   small  2. maximal spacing
 166- 172  (4.)     S(   6)S     2 of  39   1.0000   small  2. maximal spacing
 167- 177  (4.)     L(  10)L     2 of  19   1.0000   small  2. maximal spacing
 168- 178  (4.)     F(  10)F     1 of  19   1.0000   small  1. maximal spacing
 169- 179  (4.)     Y(  10)Y     1 of  27   1.0000   small  1. maximal spacing
 170- 180  (4.)     T(  10)T     1 of  19   1.0000   small  1. maximal spacing
 174- 181  (4.)     V(   7)V     1 of  39   1.0000   small  1. maximal spacing
 175- 185  (4.)     *(  10)*     1 of  20   1.0000   small  1. maximal spacing
 175- 185  (4.)     -(  10)-     1 of  20   1.0000   small  1. maximal spacing
 175- 185  (4.)     D(  10)D     1 of  20   1.0000   small  1. maximal spacing
 176- 182  (4.)     S(   6)S     1 of  39   1.0000   small  1. maximal spacing
 177- 187  (4.)     L(  10)L     1 of  19   1.0000   small  1. maximal spacing
 180- 187  (4.)     T(   7)T    19 of  19   0.0000   large minimal spacing


SAPS.  Version of April 11, 1996.
Date run: Wed Feb 26 14:10:30 2020

File: temp.txt

There are no significant charge clusters.


Location (Quartile) Spacing     Rank       P-value   Interpretation

   0-   2  (1.)     L(   2)L    31 of  31   0.0000   large minimal spacing
   0-   3  (1.)     C(   3)C    14 of  14   0.0082   large minimal spacing
   0-   4  (1.)     *(   4)*    15 of  15   0.0003   large minimal spacing
   0-   4  (1.)     +(   4)+    15 of  15   0.0003   large minimal spacing
   0-   4  (1.)     R(   4)R    14 of  14   0.0010   large minimal spacing
  11-  15  (1.)     P(   4)P    18 of  18   0.0000   large minimal spacing
  31-  35  (1.)     P(   4)P    13 of  18   0.0000     matching minimum
  51-  55  (2.)     P(   4)P    14 of  18   0.0000     matching minimum
  61-  65  (2.)     P(   4)P    15 of  18   0.0000     matching minimum
  81-  85  (3.)     P(   4)P    16 of  18   0.0000     matching minimum
 104- 114  (4.)     *(  10)*     2 of  15   0.9996   small  2. maximal spacing
 104- 114  (4.)     +(  10)+     2 of  15   0.9996   small  2. maximal spacing
 108- 118  (4.)     Q(  10)Q     2 of  15   0.9996   small  2. maximal spacing
 111- 115  (4.)     P(   4)P    17 of  18   0.0000     matching minimum
 114- 124  (4.)     R(  10)R     2 of  14   0.9997   small  2. maximal spacing
 118- 128  (4.)     Q(  10)Q     1 of  15   1.0000   small  1. maximal spacing
 120- 124  (4.)     *(   4)*    14 of  15   0.0003     matching minimum
 120- 124  (4.)     +(   4)+    14 of  15   0.0003     matching minimum
 124- 137  (4.)     *(  13)*     1 of  15   1.0000   small  1. maximal spacing
 124- 137  (4.)     +(  13)+     1 of  15   1.0000   small  1. maximal spacing
 124- 137  (4.)     R(  13)R     1 of  14   1.0000   small  1. maximal spacing
 130- 137  (4.)     T(   7)T    13 of  13   0.0000   large minimal spacing
 134- 137  (4.)     Q(   3)Q    15 of  15   0.0036   large minimal spacing


SAPS.  Version of April 11, 1996.
Date run: Wed Feb 26 14:10:30 2020

File: temp.txt

There are no significant charge clusters.


1. Total number of amino acid multiplets:   0  (Expected range:   5-- 29) low

Location (Quartile) Spacing     Rank       P-value   Interpretation

   0-   2  (1.)     S(   2)S    37 of  37   0.0000   large minimal spacing
   0-   6  (1.)     C(   6)C    13 of  13   0.0002   large minimal spacing
   2-   4  (1.)     S(   2)S    25 of  37   0.0000     matching minimum
  14-  16  (1.)     S(   2)S    26 of  37   0.0000     matching minimum
  26-  28  (1.)     S(   2)S    27 of  37   0.0000     matching minimum
  38-  40  (2.)     S(   2)S    28 of  37   0.0000     matching minimum
  50-  52  (2.)     S(   2)S    29 of  37   0.0000     matching minimum
  62-  64  (2.)     S(   2)S    30 of  37   0.0000     matching minimum
  74-  76  (2.)     S(   2)S    31 of  37   0.0000     matching minimum
  80- 102  (3.)     V(  22)V     1 of  12   0.9923   small maximal spacing
  86-  88  (3.)     S(   2)S    32 of  37   0.0000     matching minimum
  89-  93  (3.)     L(   4)L    15 of  15   0.0011   large minimal spacing
  92- 104  (3.)     *(  12)*     2 of  23   0.9768   small  2. maximal spacing
  92- 104  (3.)     +(  12)+     2 of  23   0.9768   small  2. maximal spacing
  93- 106  (3.)     L(  13)L     2 of  15   0.9980   small  2. maximal spacing
 108- 110  (3.)     S(   2)S    33 of  37   0.0000     matching minimum
 120- 122  (4.)     S(   2)S    34 of  37   0.0000     matching minimum
 128- 140  (4.)     *(  12)*     1 of  23   0.9995   small  1. maximal spacing
 128- 140  (4.)     +(  12)+     1 of  23   0.9995   small  1. maximal spacing
 129- 141  (4.)     N(  12)N     2 of  16   0.9991   small  2. maximal spacing
 132- 134  (4.)     S(   2)S    35 of  37   0.0000     matching minimum
 141- 153  (4.)     N(  12)N     1 of  16   1.0000   small  1. maximal spacing
 142- 156  (4.)     L(  14)L     1 of  15   1.0000   small  1. maximal spacing
 144- 146  (4.)     S(   2)S    36 of  37   0.0000     matching minimum
 147- 156  (4.)     K(   9)K    11 of  11   0.0000   large minimal spacing
 150- 156  (4.)     V(   6)V    12 of  12   0.0010   large minimal spacing
 152- 156  (4.)     *(   4)*    23 of  23   0.0000   large minimal spacing
 152- 156  (4.)     +(   4)+    23 of  23   0.0000   large minimal spacing
 152- 156  (4.)     R(   4)R    13 of  13   0.0074   large minimal spacing


SAPS.  Version of April 11, 1996.
Date run: Wed Feb 26 14:10:30 2020

File: temp.txt

There are no significant charge clusters.


1. Total number of charge multiplets:  16  (Expected range:   0-- 13) high

Location (Quartile) Spacing     Rank       P-value   Interpretation

  11-  21  (1.)     F(  10)F    10 of  10   0.0002   large minimal spacing
  65-  75  (2.)     V(  10)V    10 of  10   0.0002   large minimal spacing
  77-  87  (3.)     T(  10)T     2 of  27   0.9982   small  2. maximal spacing
  78-  98  (3.)     D(  20)D     1 of  13   0.9988   small maximal spacing
  90- 100  (3.)     I(  10)I     2 of  33   0.9711   small  2. maximal spacing
  95- 105  (3.)     V(  10)V     5 of  10   0.0002     matching minimum
 101- 111  (3.)     F(  10)F     7 of  10   0.0002     matching minimum
 105- 115  (3.)     V(  10)V     6 of  10   0.0002     matching minimum
 110- 120  (3.)     I(  10)I     1 of  33   0.9987   small  1. maximal spacing
 111- 121  (3.)     F(  10)F     8 of  10   0.0002     matching minimum
 117- 127  (3.)     T(  10)T     1 of  27   1.0000   small  1. maximal spacing
 121- 131  (4.)     F(  10)F     9 of  10   0.0002     matching minimum
 135- 145  (4.)     V(  10)V     7 of  10   0.0002     matching minimum
 139- 148  (4.)     *(   9)*     2 of  35   0.9902   small  2. maximal spacing
 139- 148  (4.)     -(   9)-     2 of  34   0.9937   small  2. maximal spacing
 139- 149  (4.)     E(  10)E     2 of  22   0.9999   small  2. maximal spacing
 142- 152  (4.)     N(  10)N     2 of  18   1.0000   small  2. maximal spacing
 143- 153  (4.)     Q(  10)Q     2 of  18   1.0000   small  2. maximal spacing
 145- 155  (4.)     V(  10)V     8 of  10   0.0002     matching minimum
 149- 158  (4.)     *(   9)*     1 of  35   0.9997   small  1. maximal spacing
 149- 158  (4.)     -(   9)-     1 of  34   0.9998   small  1. maximal spacing
 149- 159  (4.)     E(  10)E     1 of  22   1.0000   small  1. maximal spacing
 152- 162  (4.)     N(  10)N     1 of  18   1.0000   small  1. maximal spacing
 153- 163  (4.)     Q(  10)Q     1 of  18   1.0000   small  1. maximal spacing
 155- 165  (4.)     V(  10)V     9 of  10   0.0002     matching minimum
 158- 165  (4.)     D(   7)D    13 of  13   0.0001   large minimal spacing


SAPS.  Version of April 11, 1996.
Date run: Wed Feb 26 14:10:30 2020

File: temp.txt

There are no significant charge clusters.


Location (Quartile) Spacing     Rank       P-value   Interpretation

  15-  95  (2.)     P(  80)P     1 of  11   0.0037   large  1. maximal spacing
 130- 145  (4.)     P(  15)P     2 of  11   0.9946   small  2. maximal spacing


SAPS.  Version of April 11, 1996.
Date run: Wed Feb 26 14:10:30 2020

File: temp.txt

There are no significant charge clusters.


There are no unusual spacings.

SAPS.  Version of April 11, 1996.
Date run: Wed Feb 26 14:10:30 2020

File: temp.txt

There are no significant charge clusters.


1. Total number of amino acid multiplets:   0  (Expected range:   3-- 25) low

Location (Quartile) Spacing     Rank       P-value   Interpretation

   0-   2  (1.)     S(   2)S    23 of  23   0.0002   large minimal spacing
   0-   4  (1.)     *(   4)*    16 of  16   0.0001   large minimal spacing
   0-   5  (1.)     F(   5)F    12 of  12   0.0021   large minimal spacing
   0-  10  (1.)     +(  10)+     8 of   8   0.0027   large minimal spacing
   0-  10  (1.)     R(  10)R     8 of   8   0.0027   large minimal spacing
  17-  19  (1.)     I(   2)I    26 of  26   0.0000   large minimal spacing
  36-  38  (2.)     I(   2)I    23 of  26   0.0000     matching minimum
  74-  76  (3.)     I(   2)I    24 of  26   0.0000     matching minimum
  84-  93  (3.)     I(   9)I     2 of  26   0.9956   small  2. maximal spacing
  86- 105  (3.)     +(  19)+     2 of   8   0.9602   small  2. maximal spacing
  86- 105  (3.)     R(  19)R     2 of   8   0.9602   small  2. maximal spacing
  91- 110  (3.)     L(  19)L     2 of   8   0.9602   small  2. maximal spacing
 105- 118  (4.)     *(  13)*     2 of  16   0.9859   small  2. maximal spacing
 105- 124  (4.)     +(  19)+     1 of   8   1.0000   small  1. maximal spacing
 105- 124  (4.)     R(  19)R     1 of   8   1.0000   small  1. maximal spacing
 107- 116  (4.)     S(   9)S     2 of  23   0.9991   small  2. maximal spacing
 108- 117  (4.)     P(   9)P     2 of  24   0.9985   small  2. maximal spacing
 110- 129  (4.)     L(  19)L     1 of   8   1.0000   small  1. maximal spacing
 113- 132  (4.)     F(  19)F     1 of  12   0.9962   small maximal spacing
 115- 130  (4.)     Q(  15)Q     1 of  16   0.9979   small maximal spacing
 118- 137  (4.)     -(  19)-     1 of   9   1.0000   small maximal spacing
 118- 137  (4.)     D(  19)D     1 of   9   1.0000   small maximal spacing
 120- 139  (4.)     H(  19)H     1 of   9   1.0000   small maximal spacing
 122- 131  (4.)     I(   9)I     1 of  26   1.0000   small  1. maximal spacing
 124- 137  (4.)     *(  13)*     1 of  16   0.9999   small  1. maximal spacing
 126- 135  (4.)     S(   9)S     1 of  23   1.0000   small  1. maximal spacing
 127- 136  (4.)     P(   9)P     1 of  24   1.0000   small  1. maximal spacing
 128- 141  (4.)     N(  13)N     7 of   7   0.0018   large minimal spacing
 129- 141  (4.)     L(  12)L     8 of   8   0.0003   large minimal spacing
 131- 133  (4.)     I(   2)I    25 of  26   0.0000     matching minimum
 137- 141  (4.)     *(   4)*    15 of  16   0.0001     matching minimum


SAPS.  Version of April 11, 1996.
Date run: Wed Feb 26 14:10:30 2020

File: temp.txt

There are no significant charge clusters.


Location (Quartile) Spacing     Rank       P-value   Interpretation

  12-  17  (1.)     L(   5)L    11 of  11   0.0020   large minimal spacing
 101- 106  (4.)     L(   5)L     9 of  11   0.0020     matching minimum
 115- 120  (4.)     L(   5)L    10 of  11   0.0020     matching minimum


SAPS.  Version of April 11, 1996.
Date run: Wed Feb 26 14:10:30 2020

File: temp.txt

There are no significant charge clusters.


Location (Quartile) Spacing     Rank       P-value   Interpretation

  19-  30  (1.)     -(  11)-     8 of   8   0.0001   large minimal spacing
  30-  41  (2.)     -(  11)-     4 of   8   0.0001     matching minimum
  41-  52  (2.)     -(  11)-     5 of   8   0.0001     matching minimum
  52-  63  (2.)     -(  11)-     6 of   8   0.0001     matching minimum
  55-  59  (2.)     I(   4)I    11 of  11   0.0094   large minimal spacing
  59-  76  (3.)     I(  17)I     1 of  11   0.9959   small  1. maximal spacing
  76-  88  (3.)     I(  12)I     2 of  11   0.9930   small  2. maximal spacing
  96- 107  (4.)     -(  11)-     7 of   8   0.0001     matching minimum
 111- 115  (4.)     S(   4)S    13 of  13   0.0009   large minimal spacing
 115- 119  (4.)     S(   4)S    12 of  13   0.0009     matching minimum


SAPS.  Version of April 11, 1996.
Date run: Wed Feb 26 14:10:30 2020

File: temp.txt

There are no significant charge clusters.


Location (Quartile) Spacing     Rank       P-value   Interpretation

   0-   8  (1.)     L(   8)L    14 of  14   0.0000   large minimal spacing
  31-  64  (2.)     S(  33)S     1 of   6   0.9957   small maximal spacing
 116- 127  (4.)     +(  11)+     2 of  16   0.9996   small  2. maximal spacing
 121- 132  (4.)     F(  11)F     2 of  14   0.9997   small  2. maximal spacing
 127- 138  (4.)     R(  11)R     2 of  15   0.9997   small  2. maximal spacing
 128- 135  (4.)     N(   7)N     2 of  31   1.0000   small  2. maximal spacing
 129- 140  (4.)     L(  11)L     2 of  14   0.9997   small  2. maximal spacing
 132- 143  (4.)     F(  11)F     1 of  14   1.0000   small  1. maximal spacing
 138- 149  (4.)     +(  11)+     1 of  16   1.0000   small  1. maximal spacing
 138- 149  (4.)     R(  11)R     1 of  15   1.0000   small  1. maximal spacing
 139- 146  (4.)     N(   7)N     1 of  31   1.0000   small  1. maximal spacing
 140- 151  (4.)     L(  11)L     1 of  14   1.0000   small  1. maximal spacing
 142- 151  (4.)     G(   9)G    12 of  12   0.0000   large minimal spacing
 143- 151  (4.)     F(   8)F    14 of  14   0.0000   large minimal spacing


SAPS.  Version of April 11, 1996.
Date run: Wed Feb 26 14:10:30 2020

File: temp.txt

There are no significant charge clusters.

# 6) 1) From  101 to  119:  length= 19, score=59.00  * 
# 6)     101  VWLTLLIAFI IISILFYTI
# 6)    L:  4(21.1%);  T:  2(10.5%);  I:  6(31.6%);  F:  2(10.5%);
# 6) temp.txt: # of segments (>=15 residues) exceeding M_0.05:  1

There are no unusual spacings.

SAPS.  Version of April 11, 1996.
Date run: Wed Feb 26 14:10:30 2020

File: temp.txt

There are no significant charge clusters.


Not evaluated (sequence length < 100 aa, too short).

SAPS.  Version of April 11, 1996.
Date run: Wed Feb 26 14:10:30 2020

File: temp.txt

There are no significant charge clusters.


Location (Quartile) Spacing     Rank       P-value   Interpretation

  41-  83  (2.)     C(  42)C     1 of   4   0.9971   small maximal spacing


SAPS.  Version of April 11, 1996.
Date run: Wed Feb 26 14:10:30 2020

File: temp.txt

There are no significant charge clusters.


Not evaluated (sequence length < 100 aa, too short).

SAPS.  Version of April 11, 1996.
Date run: Wed Feb 26 14:10:30 2020

File: temp.txt

There are no significant charge clusters.


Not evaluated (sequence length < 100 aa, too short).

SAPS.  Version of April 11, 1996.
Date run: Wed Feb 26 14:10:30 2020

File: temp.txt

There are no significant charge clusters.


There are no unusual spacings.

SAPS.  Version of April 11, 1996.
Date run: Wed Feb 26 14:10:30 2020

File: temp.txt

There are no significant charge clusters.


Not evaluated (sequence length < 100 aa, too short).

SAPS.  Version of April 11, 1996.
Date run: Wed Feb 26 14:10:30 2020

File: temp.txt

There are no significant charge clusters.


Not evaluated (sequence length < 100 aa, too short).

SAPS.  Version of April 11, 1996.
Date run: Wed Feb 26 14:10:30 2020

File: temp.txt

There are no significant charge clusters.


Not evaluated (sequence length < 100 aa, too short).

SAPS.  Version of April 11, 1996.
Date run: Wed Feb 26 14:10:30 2020

File: temp.txt

There are no significant charge clusters.


Location (Quartile) Spacing     Rank       P-value   Interpretation

  86-  93  (4.)     F(   7)F     8 of   8   0.0078   large minimal spacing


SAPS.  Version of April 11, 1996.
Date run: Wed Feb 26 14:10:30 2020

File: temp.txt

There are no significant charge clusters.


1. Total number of amino acid multiplets:   1  (Expected range:   4-- 27) low

Location (Quartile) Spacing     Rank       P-value   Interpretation

   0-   2  (1.)     L(   2)L    21 of  21   0.0001   large minimal spacing
   0-   5  (1.)     I(   5)I    18 of  18   0.0000   large minimal spacing
   5-  10  (1.)     I(   5)I     6 of  18   0.0000     matching minimum
  10-  15  (1.)     I(   5)I     7 of  18   0.0000     matching minimum
  15-  20  (1.)     I(   5)I     8 of  18   0.0000     matching minimum
  20-  25  (1.)     I(   5)I     9 of  18   0.0000     matching minimum
  25-  30  (1.)     I(   5)I    10 of  18   0.0000     matching minimum
  30-  35  (2.)     I(   5)I    11 of  18   0.0000     matching minimum
  37-  47  (2.)     L(  10)L     1 of  21   0.9946   small  1. maximal spacing
  42-  44  (2.)     S(   2)S    20 of  20   0.0002   large minimal spacing
  45-  50  (2.)     I(   5)I    12 of  18   0.0000     matching minimum
  50-  55  (2.)     I(   5)I    13 of  18   0.0000     matching minimum
  65-  70  (3.)     I(   5)I    14 of  18   0.0000     matching minimum
  70-  75  (3.)     I(   5)I    15 of  18   0.0000     matching minimum
  75-  80  (3.)     I(   5)I    16 of  18   0.0000     matching minimum
  80-  90  (4.)     I(  10)I     2 of  18   0.9700   small  2. maximal spacing
  90- 100  (4.)     I(  10)I     1 of  18   0.9996   small  1. maximal spacing
  93- 102  (4.)     V(   9)V     1 of  23   0.9971   small  1. maximal spacing
  97-  99  (4.)     S(   2)S    19 of  20   0.0002     matching minimum
  98- 107  (4.)     L(   9)L     2 of  21   0.9716   small  2. maximal spacing
 100- 105  (4.)     I(   5)I    17 of  18   0.0000     matching minimum
 103- 108  (4.)     V(   5)V     2 of  23   1.0000   small  2. maximal spacing


SAPS.  Version of April 11, 1996.
Date run: Wed Feb 26 14:10:30 2020

File: temp.txt

There are no significant charge clusters.


There are no unusual spacings.

SAPS.  Version of April 11, 1996.
Date run: Wed Feb 26 14:10:30 2020

File: temp.txt

There are no significant charge clusters.


There are no unusual spacings.

SAPS.  Version of April 11, 1996.
Date run: Wed Feb 26 14:10:30 2020

File: temp.txt

There are no significant charge clusters.


Not evaluated (sequence length < 100 aa, too short).

SAPS.  Version of April 11, 1996.
Date run: Wed Feb 26 14:10:30 2020

File: temp.txt

There are no significant charge clusters.


There are no unusual spacings.

SAPS.  Version of April 11, 1996.
Date run: Wed Feb 26 14:10:30 2020

File: temp.txt

There are no significant charge clusters.


Location (Quartile) Spacing     Rank       P-value   Interpretation

 120- 123  (3.)     H(   3)H    16 of  16   0.0069   large minimal spacing
 137- 149  (4.)     I(  12)I     2 of  21   0.9985   small  2. maximal spacing
 148- 154  (4.)     G(   6)G     2 of  53   0.9994   small  2. maximal spacing
 149- 161  (4.)     I(  12)I     1 of  21   1.0000   small  1. maximal spacing
 154- 160  (4.)     G(   6)G     1 of  53   1.0000   small  1. maximal spacing
 164- 171  (4.)     Q(   7)Q    12 of  12   0.0006   large minimal spacing
 168- 171  (4.)     H(   3)H    15 of  16   0.0069     matching minimum


SAPS.  Version of April 11, 1996.
Date run: Wed Feb 26 14:10:30 2020

File: temp.txt

There are no significant charge clusters.


Not evaluated (sequence length < 100 aa, too short).

SAPS.  Version of April 11, 1996.
Date run: Wed Feb 26 14:10:30 2020

File: temp.txt

There are no significant charge clusters.


There are no unusual spacings.

SAPS.  Version of April 11, 1996.
Date run: Wed Feb 26 14:10:30 2020

File: temp.txt

There are no significant charge clusters.


There are no unusual spacings.

SAPS.  Version of April 11, 1996.
Date run: Wed Feb 26 14:10:30 2020

File: temp.txt

There are no significant charge clusters.


There are no unusual spacings.

SAPS.  Version of April 11, 1996.
Date run: Wed Feb 26 14:10:30 2020

File: temp.txt

There are no significant charge clusters.


There are no unusual spacings.

SAPS.  Version of April 11, 1996.
Date run: Wed Feb 26 14:10:30 2020

File: temp.txt

There are no significant charge clusters.


Not evaluated (sequence length < 100 aa, too short).

SAPS.  Version of April 11, 1996.
Date run: Wed Feb 26 14:10:31 2020

File: temp.txt

There are no significant charge clusters.


There are no unusual spacings.

SAPS.  Version of April 11, 1996.
Date run: Wed Feb 26 14:10:31 2020

File: temp.txt

There are no significant charge clusters.


There are no unusual spacings.

SAPS.  Version of April 11, 1996.
Date run: Wed Feb 26 14:10:31 2020

File: temp.txt

There are no significant charge clusters.


Not evaluated (sequence length < 100 aa, too short).

SAPS.  Version of April 11, 1996.
Date run: Wed Feb 26 14:10:31 2020

File: temp.txt

There are no significant charge clusters.
  (+)   6(0,0,0); at   97- 102:   RRRKKR

1. Long charge multiplets (>= 5; Letter/Length/Position):
    +/6/97


There are no unusual spacings.

SAPS.  Version of April 11, 1996.
Date run: Wed Feb 26 14:10:31 2020

File: temp.txt

There are no significant charge clusters.


Location (Quartile) Spacing     Rank       P-value   Interpretation

   0-   3  (1.)     E(   3)E    17 of  17   0.0023   large minimal spacing
  57-  60  (2.)     E(   3)E    13 of  17   0.0023     matching minimum
  79-  82  (3.)     E(   3)E    14 of  17   0.0023     matching minimum
  82-  85  (3.)     E(   3)E    15 of  17   0.0023     matching minimum
 159- 162  (4.)     E(   3)E    16 of  17   0.0023     matching minimum


SAPS.  Version of April 11, 1996.
Date run: Wed Feb 26 14:10:31 2020

File: temp.txt

There are no significant charge clusters.


Location (Quartile) Spacing     Rank       P-value   Interpretation

  42- 108  (3.)     D(  66)D     1 of  12   0.0100   large maximal spacing
 139- 145  (4.)     L(   6)L    11 of  11   0.0022   large minimal spacing


SAPS.  Version of April 11, 1996.
Date run: Wed Feb 26 14:10:31 2020

File: temp.txt

There are no significant charge clusters.


There are no unusual spacings.

SAPS.  Version of April 11, 1996.
Date run: Wed Feb 26 14:10:31 2020

File: temp.txt

There are no significant charge clusters.
 (+0)   9(0,0,0); at   19-  27:   VKFRCKVKG


Not evaluated (sequence length < 100 aa, too short).

SAPS.  Version of April 11, 1996.
Date run: Wed Feb 26 14:10:31 2020

File: temp.txt

There are no significant charge clusters.


Location (Quartile) Spacing     Rank       P-value   Interpretation

   0-   4  (1.)     -(   4)-    15 of  15   0.0002   large minimal spacing


SAPS.  Version of April 11, 1996.
Date run: Wed Feb 26 14:10:31 2020

File: temp.txt

There are no significant charge clusters.


Location (Quartile) Spacing     Rank       P-value   Interpretation

  20-  31  (1.)     Q(  11)Q     7 of   7   0.0016   large minimal spacing
  24-  60  (2.)     +(  36)+     1 of  20   0.0087   large maximal spacing
  31-  42  (2.)     Q(  11)Q     6 of   7   0.0016     matching minimum


SAPS.  Version of April 11, 1996.
Date run: Wed Feb 26 14:10:31 2020

File: temp.txt

There are no significant charge clusters.


Not evaluated (sequence length < 100 aa, too short).

SAPS.  Version of April 11, 1996.
Date run: Wed Feb 26 14:10:31 2020

File: temp.txt

There are no significant charge clusters.


Location (Quartile) Spacing     Rank       P-value   Interpretation

 113- 123  (4.)     H(  10)H     7 of   7   0.0060   large minimal spacing


SAPS.  Version of April 11, 1996.
Date run: Wed Feb 26 14:10:31 2020

File: temp.txt

There are no significant charge clusters.


1. Total number of amino acid multiplets:  28  (Expected range:   4-- 26) high

Location (Quartile) Spacing     Rank       P-value   Interpretation

   0-   5  (1.)     H(   5)H    12 of  12   0.0005   large minimal spacing
  93- 104  (4.)     H(  11)H     2 of  12   0.9971   small  2. maximal spacing
  94- 105  (4.)     T(  11)T     2 of  12   0.9971   small  2. maximal spacing
 102- 112  (4.)     I(  10)I     1 of  23   0.9958   small maximal spacing
 103- 110  (4.)     Y(   7)Y     2 of  30   0.9928   small  2. maximal spacing
 104- 115  (4.)     H(  11)H     1 of  12   1.0000   small  1. maximal spacing
 105- 116  (4.)     T(  11)T     1 of  12   1.0000   small  1. maximal spacing
 108- 118  (4.)     L(  10)L     1 of  23   0.9958   small maximal spacing
 114- 121  (4.)     Y(   7)Y     1 of  30   0.9999   small  1. maximal spacing
 116- 121  (4.)     T(   5)T    12 of  12   0.0005   large minimal spacing


SAPS.  Version of April 11, 1996.
Date run: Wed Feb 26 14:10:31 2020

File: temp.txt

There are no significant charge clusters.


Location (Quartile) Spacing     Rank       P-value   Interpretation

   0-   2  (1.)     *(   2)*    20 of  20   0.0003   large minimal spacing
   0-   2  (1.)     -(   2)-    20 of  20   0.0003   large minimal spacing
   0-   7  (1.)     T(   7)T    11 of  11   0.0000   large minimal spacing
   0-   9  (1.)     E(   9)E     9 of   9   0.0001   large minimal spacing
  68-  79  (3.)     *(  11)*     1 of  20   0.9936   small maximal spacing
  68-  79  (3.)     -(  11)-     1 of  20   0.9936   small maximal spacing
  83-  94  (4.)     L(  11)L     1 of  20   0.9936   small maximal spacing
  87-  98  (4.)     Q(  11)Q     2 of  11   0.9965   small  2. maximal spacing
  90- 101  (4.)     D(  11)D     2 of  12   0.9956   small  2. maximal spacing
  92- 103  (4.)     I(  11)I     2 of  12   0.9956   small  2. maximal spacing
  95- 106  (4.)     T(  11)T     2 of  11   0.9965   small  2. maximal spacing
  98- 109  (4.)     Q(  11)Q     1 of  11   1.0000   small  1. maximal spacing
 100- 110  (4.)     V(  10)V     1 of  22   0.9956   small maximal spacing
 101- 112  (4.)     D(  11)D     1 of  12   1.0000   small  1. maximal spacing
 103- 114  (4.)     I(  11)I     1 of  12   1.0000   small  1. maximal spacing
 106- 117  (4.)     T(  11)T     1 of  11   1.0000   small  1. maximal spacing
 108- 117  (4.)     E(   9)E     8 of   9   0.0001     matching minimum
 109- 117  (4.)     Q(   8)Q    11 of  11   0.0000   large minimal spacing


SAPS.  Version of April 11, 1996.
Date run: Wed Feb 26 14:10:31 2020

File: temp.txt

There are no significant charge clusters.


Not evaluated (sequence length < 100 aa, too short).

SAPS.  Version of April 11, 1996.
Date run: Wed Feb 26 14:10:31 2020

File: temp.txt

There are no significant charge clusters.


Location (Quartile) Spacing     Rank       P-value   Interpretation

  99- 101  (4.)     P(   2)P    16 of  16   0.0091   large minimal spacing
 112- 114  (4.)     P(   2)P    15 of  16   0.0091     matching minimum
 116- 120  (4.)     H(   4)H    11 of  11   0.0099   large minimal spacing


SAPS.  Version of April 11, 1996.
Date run: Wed Feb 26 14:10:31 2020

File: temp.txt

There are no significant charge clusters.


Not evaluated (sequence length < 100 aa, too short).

SAPS.  Version of April 11, 1996.
Date run: Wed Feb 26 14:10:31 2020

File: temp.txt

There are no significant charge clusters.


1. Total number of amino acid multiplets:   5  (Expected range:   7-- 33) low

Location (Quartile) Spacing     Rank       P-value   Interpretation

   0-   2  (1.)     V(   2)V    19 of  19   0.0042   large minimal spacing
   0-   7  (1.)     M(   7)M    11 of  11   0.0005   large minimal spacing
   6-  10  (1.)     *(   4)*    29 of  29   0.0000   large minimal spacing
   6-  10  (1.)     -(   4)-    29 of  29   0.0000   large minimal spacing
   6-  10  (1.)     E(   4)E    29 of  29   0.0000   large minimal spacing
  16-  20  (1.)     *(   4)*    16 of  29   0.0000     matching minimum
  16-  20  (1.)     -(   4)-    16 of  29   0.0000     matching minimum
  16-  20  (1.)     E(   4)E    16 of  29   0.0000     matching minimum
  26-  30  (1.)     *(   4)*    17 of  29   0.0000     matching minimum
  26-  30  (1.)     -(   4)-    17 of  29   0.0000     matching minimum
  26-  30  (1.)     E(   4)E    17 of  29   0.0000     matching minimum
  36-  40  (2.)     *(   4)*    18 of  29   0.0000     matching minimum
  36-  40  (2.)     -(   4)-    18 of  29   0.0000     matching minimum
  36-  40  (2.)     E(   4)E    18 of  29   0.0000     matching minimum
  46-  50  (2.)     *(   4)*    19 of  29   0.0000     matching minimum
  46-  50  (2.)     -(   4)-    19 of  29   0.0000     matching minimum
  46-  50  (2.)     E(   4)E    19 of  29   0.0000     matching minimum
  56-  60  (2.)     *(   4)*    20 of  29   0.0000     matching minimum
  56-  60  (2.)     -(   4)-    20 of  29   0.0000     matching minimum
  56-  60  (2.)     E(   4)E    20 of  29   0.0000     matching minimum
  66-  70  (2.)     *(   4)*    21 of  29   0.0000     matching minimum
  66-  70  (2.)     -(   4)-    21 of  29   0.0000     matching minimum
  66-  70  (2.)     E(   4)E    21 of  29   0.0000     matching minimum
  76-  80  (3.)     *(   4)*    22 of  29   0.0000     matching minimum
  76-  80  (3.)     -(   4)-    22 of  29   0.0000     matching minimum
  76-  80  (3.)     E(   4)E    22 of  29   0.0000     matching minimum
  86-  90  (3.)     *(   4)*    23 of  29   0.0000     matching minimum
  86-  90  (3.)     -(   4)-    23 of  29   0.0000     matching minimum
  86-  90  (3.)     E(   4)E    23 of  29   0.0000     matching minimum
  96- 100  (3.)     *(   4)*    24 of  29   0.0000     matching minimum
  96- 100  (3.)     -(   4)-    24 of  29   0.0000     matching minimum
  96- 100  (3.)     E(   4)E    24 of  29   0.0000     matching minimum
 102- 112  (3.)     V(  10)V     2 of  19   0.9995   small  2. maximal spacing
 106- 110  (3.)     *(   4)*    25 of  29   0.0000     matching minimum
 106- 110  (3.)     -(   4)-    25 of  29   0.0000     matching minimum
 106- 110  (3.)     E(   4)E    25 of  29   0.0000     matching minimum
 113- 119  (4.)     S(   6)S     2 of  35   1.0000   small  2. maximal spacing
 116- 120  (4.)     *(   4)*    26 of  29   0.0000     matching minimum
 116- 120  (4.)     -(   4)-    26 of  29   0.0000     matching minimum
 116- 120  (4.)     E(   4)E    26 of  29   0.0000     matching minimum
 121- 128  (4.)     T(   7)T     2 of  30   1.0000   small  2. maximal spacing
 122- 132  (4.)     V(  10)V     1 of  19   1.0000   small  1. maximal spacing
 123- 129  (4.)     S(   6)S     1 of  35   1.0000   small  1. maximal spacing
 125- 135  (4.)     L(  10)L     2 of  17   0.9998   small  2. maximal spacing
 126- 130  (4.)     *(   4)*    27 of  29   0.0000     matching minimum
 126- 130  (4.)     -(   4)-    27 of  29   0.0000     matching minimum
 126- 130  (4.)     E(   4)E    27 of  29   0.0000     matching minimum
 130- 136  (4.)     *(   6)*     2 of  29   1.0000   small  2. maximal spacing
 130- 136  (4.)     -(   6)-     2 of  29   1.0000   small  2. maximal spacing
 130- 136  (4.)     E(   6)E     2 of  29   1.0000   small  2. maximal spacing
 131- 138  (4.)     T(   7)T     1 of  30   1.0000   small  1. maximal spacing
 135- 145  (4.)     L(  10)L     1 of  17   1.0000   small  1. maximal spacing
 136- 140  (4.)     *(   4)*    28 of  29   0.0000     matching minimum
 136- 140  (4.)     -(   4)-    28 of  29   0.0000     matching minimum
 136- 140  (4.)     E(   4)E    28 of  29   0.0000     matching minimum
 140- 146  (4.)     *(   6)*     1 of  29   1.0000   small  1. maximal spacing
 140- 146  (4.)     -(   6)-     1 of  29   1.0000   small  1. maximal spacing
 140- 146  (4.)     E(   6)E     1 of  29   1.0000   small  1. maximal spacing


SAPS.  Version of April 11, 1996.
Date run: Wed Feb 26 14:10:31 2020

File: temp.txt

There are no significant charge clusters.


Not evaluated (sequence length < 100 aa, too short).

SAPS.  Version of April 11, 1996.
Date run: Wed Feb 26 14:10:31 2020

File: temp.txt

There are no significant charge clusters.


Not evaluated (sequence length < 100 aa, too short).

SAPS.  Version of April 11, 1996.
Date run: Wed Feb 26 14:10:31 2020

File: temp.txt

There are no significant charge clusters.


Not evaluated (sequence length < 100 aa, too short).

SAPS.  Version of April 11, 1996.
Date run: Wed Feb 26 14:10:31 2020

File: temp.txt

There are no significant charge clusters.


There are no unusual spacings.

SAPS.  Version of April 11, 1996.
Date run: Wed Feb 26 14:10:31 2020

File: temp.txt

There are no significant charge clusters.


1. Total number of amino acid multiplets:   8  (Expected range:   9-- 37) low

Location (Quartile) Spacing     Rank       P-value   Interpretation

   0-   7  (1.)     -(   7)-    22 of  22   0.0000   large minimal spacing
   0-   7  (1.)     E(   7)E    22 of  22   0.0000   large minimal spacing
   0-   8  (1.)     L(   8)L    22 of  22   0.0000   large minimal spacing
  13-  17  (1.)     *(   4)*    36 of  36   0.0000   large minimal spacing
  33-  37  (1.)     *(   4)*    23 of  36   0.0000     matching minimum
  53-  57  (2.)     *(   4)*    24 of  36   0.0000     matching minimum
  73-  77  (2.)     *(   4)*    25 of  36   0.0000     matching minimum
  93-  97  (2.)     *(   4)*    26 of  36   0.0000     matching minimum
 113- 117  (3.)     *(   4)*    27 of  36   0.0000     matching minimum
 117- 127  (3.)     *(  10)*     2 of  36   0.9999   small  2. maximal spacing
 127- 137  (3.)     *(  10)*     1 of  36   1.0000   small  1. maximal spacing
 143- 147  (3.)     *(   4)*    28 of  36   0.0000     matching minimum
 146- 156  (3.)     I(  10)I     1 of  44   0.9998   small  1. maximal spacing
 151- 154  (3.)     V(   3)V    24 of  24   0.0001   large minimal spacing
 153- 157  (3.)     *(   4)*    29 of  36   0.0000     matching minimum
 163- 167  (4.)     *(   4)*    30 of  36   0.0000     matching minimum
 173- 177  (4.)     *(   4)*    31 of  36   0.0000     matching minimum
 183- 187  (4.)     *(   4)*    32 of  36   0.0000     matching minimum
 188- 198  (4.)     L(  10)L     2 of  22   1.0000   small  2. maximal spacing
 189- 199  (4.)     C(  10)C     2 of  22   1.0000   small  2. maximal spacing
 190- 200  (4.)     F(  10)F     2 of  22   1.0000   small  2. maximal spacing
 192- 202  (4.)     S(  10)S     2 of  31   1.0000   small  2. maximal spacing
 193- 197  (4.)     *(   4)*    33 of  36   0.0000     matching minimum
 194- 204  (4.)     V(  10)V     2 of  24   1.0000   small  2. maximal spacing
 195- 205  (4.)     N(  10)N     2 of  23   1.0000   small  2. maximal spacing
 197- 207  (4.)     -(  10)-     2 of  22   1.0000   small  2. maximal spacing
 197- 207  (4.)     E(  10)E     2 of  22   1.0000   small  2. maximal spacing
 198- 208  (4.)     L(  10)L     1 of  22   1.0000   small  1. maximal spacing
 199- 209  (4.)     C(  10)C     1 of  22   1.0000   small  1. maximal spacing
 200- 210  (4.)     F(  10)F     1 of  22   1.0000   small  1. maximal spacing
 202- 212  (4.)     S(  10)S     1 of  31   1.0000   small  1. maximal spacing
 203- 207  (4.)     *(   4)*    34 of  36   0.0000     matching minimum
 204- 214  (4.)     V(  10)V     1 of  24   1.0000   small  1. maximal spacing
 205- 215  (4.)     N(  10)N     1 of  23   1.0000   small  1. maximal spacing
 207- 217  (4.)     -(  10)-     1 of  22   1.0000   small  1. maximal spacing
 207- 217  (4.)     E(  10)E     1 of  22   1.0000   small  1. maximal spacing
 209- 217  (4.)     C(   8)C    22 of  22   0.0000   large minimal spacing
 210- 217  (4.)     F(   7)F    22 of  22   0.0000   large minimal spacing
 211- 216  (4.)     I(   5)I     2 of  44   1.0000   small  2. maximal spacing
 213- 217  (4.)     *(   4)*    35 of  36   0.0000     matching minimum
 214- 217  (4.)     V(   3)V    23 of  24   0.0001     matching minimum
 215- 217  (1.)     N(   2)N    23 of  23   0.0052   large minimal spacing


SAPS.  Version of April 11, 1996.
Date run: Wed Feb 26 14:10:31 2020

File: temp.txt

There are no significant charge clusters.


Location (Quartile) Spacing     Rank       P-value   Interpretation

  51- 143  (3.)     E(  92)E     1 of   8   0.0040   large maximal spacing
  62-  67  (2.)     S(   5)S    12 of  12   0.0024   large minimal spacing
 121- 126  (4.)     S(   5)S    11 of  12   0.0024     matching minimum


SAPS.  Version of April 11, 1996.
Date run: Wed Feb 26 14:10:31 2020

File: temp.txt

There are no significant charge clusters.


Not evaluated (sequence length < 100 aa, too short).

SAPS.  Version of April 11, 1996.
Date run: Wed Feb 26 14:10:31 2020

File: temp.txt

There are no significant charge clusters.


There are no unusual spacings.

SAPS.  Version of April 11, 1996.
Date run: Wed Feb 26 14:10:31 2020

File: temp.txt

There are no significant charge clusters.


1. Total number of amino acid multiplets:   0  (Expected range:   4-- 26) low

Location (Quartile) Spacing     Rank       P-value   Interpretation

   0-   3  (1.)     N(   3)N    18 of  18   0.0000   large minimal spacing
   0-   4  (1.)     Y(   4)Y    18 of  18   0.0000   large minimal spacing
   0-   5  (1.)     I(   5)I    18 of  18   0.0000   large minimal spacing
 102- 109  (4.)     Y(   7)Y     2 of  18   1.0000   small  2. maximal spacing
 103- 110  (4.)     I(   7)I     2 of  18   1.0000   small  2. maximal spacing
 104- 111  (4.)     L(   7)L     2 of  18   1.0000   small  2. maximal spacing
 105- 112  (4.)     T(   7)T     2 of  18   1.0000   small  2. maximal spacing
 106- 113  (4.)     V(   7)V     2 of  19   1.0000   small  2. maximal spacing
 107- 114  (4.)     *(   7)*     2 of  19   1.0000   small  2. maximal spacing
 107- 114  (4.)     -(   7)-     2 of  19   1.0000   small  2. maximal spacing
 107- 114  (4.)     D(   7)D     2 of  19   1.0000   small  2. maximal spacing
 108- 115  (4.)     N(   7)N     2 of  18   1.0000   small  2. maximal spacing
 109- 116  (4.)     Y(   7)Y     1 of  18   1.0000   small  1. maximal spacing
 110- 117  (4.)     I(   7)I     1 of  18   1.0000   small  1. maximal spacing
 111- 118  (4.)     L(   7)L     1 of  18   1.0000   small  1. maximal spacing
 112- 119  (4.)     T(   7)T     1 of  18   1.0000   small  1. maximal spacing
 113- 120  (4.)     V(   7)V     1 of  19   1.0000   small  1. maximal spacing
 114- 121  (4.)     *(   7)*     1 of  19   1.0000   small  1. maximal spacing
 114- 121  (4.)     -(   7)-     1 of  19   1.0000   small  1. maximal spacing
 114- 121  (4.)     D(   7)D     1 of  19   1.0000   small  1. maximal spacing
 115- 122  (4.)     N(   7)N     1 of  18   1.0000   small  1. maximal spacing
 117- 122  (4.)     I(   5)I    17 of  18   0.0000     matching minimum
 118- 122  (4.)     L(   4)L    18 of  18   0.0000   large minimal spacing
 119- 122  (4.)     T(   3)T    18 of  18   0.0000   large minimal spacing


SAPS.  Version of April 11, 1996.
Date run: Wed Feb 26 14:10:31 2020

File: temp.txt

There are no significant charge clusters.


There are no unusual spacings.

SAPS.  Version of April 11, 1996.
Date run: Wed Feb 26 14:10:31 2020

File: temp.txt

There are no significant charge clusters.


Not evaluated (sequence length < 100 aa, too short).

SAPS.  Version of April 11, 1996.
Date run: Wed Feb 26 14:10:31 2020

File: temp.txt

There are no significant charge clusters.


Location (Quartile) Spacing     Rank       P-value   Interpretation

   4-  12  (1.)     H(   8)H     2 of   4   0.9948   small  2. maximal spacing
  13- 135  (3.)     H( 122)H     1 of   4   0.0022   large  1. maximal spacing
  17-  19  (1.)     -(   2)-    23 of  23   0.0001   large minimal spacing
  29-  31  (1.)     -(   2)-    19 of  23   0.0001     matching minimum
  37-  39  (2.)     -(   2)-    20 of  23   0.0001     matching minimum
  91-  93  (3.)     -(   2)-    21 of  23   0.0001     matching minimum
 103- 105  (4.)     -(   2)-    22 of  23   0.0001     matching minimum


SAPS.  Version of April 11, 1996.
Date run: Wed Feb 26 14:10:31 2020

File: temp.txt

There are no significant charge clusters.


Location (Quartile) Spacing     Rank       P-value   Interpretation

   0-  24  (1.)     E(  24)E     4 of   4   0.0025   large minimal spacing
  88- 112  (4.)     E(  24)E     3 of   4   0.0025     matching minimum


SAPS.  Version of April 11, 1996.
Date run: Wed Feb 26 14:10:31 2020

File: temp.txt

There are no significant charge clusters.


There are no unusual spacings.

SAPS.  Version of April 11, 1996.
Date run: Wed Feb 26 14:10:31 2020

File: temp.txt

There are no significant charge clusters.


There are no unusual spacings.

SAPS.  Version of April 11, 1996.
Date run: Wed Feb 26 14:10:31 2020

File: temp.txt

There are no significant charge clusters.


Not evaluated (sequence length < 100 aa, too short).

SAPS.  Version of April 11, 1996.
Date run: Wed Feb 26 14:10:31 2020

File: temp.txt

There are no significant charge clusters.


Not evaluated (sequence length < 100 aa, too short).

SAPS.  Version of April 11, 1996.
Date run: Wed Feb 26 14:10:31 2020

File: temp.txt

There are no significant charge clusters.


Location (Quartile) Spacing     Rank       P-value   Interpretation

   0-   2  (1.)     P(   2)P    19 of  19   0.0023   large minimal spacing
   0-   8  (1.)     M(   8)M     9 of   9   0.0020   large minimal spacing
  96- 106  (4.)     C(  10)C     1 of  26   0.9969   small maximal spacing
 102- 112  (4.)     P(  10)P     2 of  19   0.9977   small  2. maximal spacing
 103- 113  (4.)     V(  10)V     2 of  19   0.9977   small  2. maximal spacing
 107- 127  (4.)     L(  20)L     1 of  11   0.9920   small maximal spacing
 110- 120  (4.)     *(  10)*     2 of  15   0.9995   small  2. maximal spacing
 110- 120  (4.)     +(  10)+     2 of  15   0.9995   small  2. maximal spacing
 110- 120  (4.)     K(  10)K     2 of  15   0.9995   small  2. maximal spacing
 120- 130  (4.)     *(  10)*     1 of  15   1.0000   small  1. maximal spacing
 120- 130  (4.)     +(  10)+     1 of  15   1.0000   small  1. maximal spacing
 120- 130  (4.)     K(  10)K     1 of  15   1.0000   small  1. maximal spacing
 122- 132  (4.)     P(  10)P     1 of  19   1.0000   small  1. maximal spacing
 123- 133  (4.)     V(  10)V     1 of  19   1.0000   small  1. maximal spacing
 130- 134  (4.)     *(   4)*    15 of  15   0.0002   large minimal spacing
 130- 134  (4.)     +(   4)+    15 of  15   0.0002   large minimal spacing
 130- 134  (4.)     K(   4)K    15 of  15   0.0002   large minimal spacing
 132- 134  (1.)     P(   2)P    18 of  19   0.0023     matching minimum


SAPS.  Version of April 11, 1996.
Date run: Wed Feb 26 14:10:31 2020

File: temp.txt

There are no significant charge clusters.


Not evaluated (sequence length < 100 aa, too short).

SAPS.  Version of April 11, 1996.
Date run: Wed Feb 26 14:10:31 2020

File: temp.txt

There are no significant charge clusters.


There are no unusual spacings.

SAPS.  Version of April 11, 1996.
Date run: Wed Feb 26 14:10:31 2020

File: temp.txt

There are no significant charge clusters.


Location (Quartile) Spacing     Rank       P-value   Interpretation

   0-  10  (1.)     I(  10)I     8 of   8   0.0020   large minimal spacing
  71-  93  (3.)     F(  22)F     1 of  10   0.9912   small maximal spacing


SAPS.  Version of April 11, 1996.
Date run: Wed Feb 26 14:10:31 2020

File: temp.txt

There are no significant charge clusters.


Location (Quartile) Spacing     Rank       P-value   Interpretation

   0-   3  (1.)     D(   3)D    15 of  15   0.0034   large minimal spacing


SAPS.  Version of April 11, 1996.
Date run: Wed Feb 26 14:10:31 2020

File: temp.txt

There are no significant charge clusters.


Not evaluated (sequence length < 100 aa, too short).

SAPS.  Version of April 11, 1996.
Date run: Wed Feb 26 14:10:31 2020

File: temp.txt

There are no significant charge clusters.
 (+0)   8(0,0,0); at   50-  57:   KHKCKTRV


Location (Quartile) Spacing     Rank       P-value   Interpretation

   6-  70  (2.)     F(  64)F     1 of  10   0.0095   large maximal spacing
  13-  91  (2.)     S(  78)S     1 of   8   0.0051   large  1. maximal spacing
  96- 109  (4.)     S(  13)S     2 of   8   0.9929   small  2. maximal spacing
 104- 111  (4.)     V(   7)V     9 of   9   0.0032   large minimal spacing


SAPS.  Version of April 11, 1996.
Date run: Wed Feb 26 14:10:31 2020

File: temp.txt

There are no significant charge clusters.


Not evaluated (sequence length < 100 aa, too short).

SAPS.  Version of April 11, 1996.
Date run: Wed Feb 26 14:10:31 2020

File: temp.txt

There are no significant charge clusters.


Not evaluated (sequence length < 100 aa, too short).

SAPS.  Version of April 11, 1996.
Date run: Wed Feb 26 14:10:31 2020

File: temp.txt

There are no significant charge clusters.


Not evaluated (sequence length < 100 aa, too short).

SAPS.  Version of April 11, 1996.
Date run: Wed Feb 26 14:10:31 2020

File: temp.txt

There are no significant charge clusters.


There are no unusual spacings.

SAPS.  Version of April 11, 1996.
Date run: Wed Feb 26 14:10:31 2020

File: temp.txt

There are no significant charge clusters.


Not evaluated (sequence length < 100 aa, too short).

SAPS.  Version of April 11, 1996.
Date run: Wed Feb 26 14:10:31 2020

File: temp.txt

There are no significant charge clusters.


Not evaluated (sequence length < 100 aa, too short).

SAPS.  Version of April 11, 1996.
Date run: Wed Feb 26 14:10:31 2020

File: temp.txt

There are no significant charge clusters.


There are no unusual spacings.

SAPS.  Version of April 11, 1996.
Date run: Wed Feb 26 14:10:31 2020

File: temp.txt

There are no significant charge clusters.


Not evaluated (sequence length < 100 aa, too short).

SAPS.  Version of April 11, 1996.
Date run: Wed Feb 26 14:10:31 2020

File: temp.txt

There are no significant charge clusters.


1. Total number of amino acid multiplets:   0  (Expected range:   3-- 25) low

Location (Quartile) Spacing     Rank       P-value   Interpretation

   0-   2  (1.)     I(   2)I    39 of  39   0.0000   large minimal spacing
   0-  10  (1.)     N(  10)N    10 of  10   0.0000   large minimal spacing
  11-  13  (1.)     I(   2)I    29 of  39   0.0000     matching minimum
  25-  27  (1.)     I(   2)I    30 of  39   0.0000     matching minimum
  39-  41  (2.)     I(   2)I    31 of  39   0.0000     matching minimum
  53-  55  (2.)     I(   2)I    32 of  39   0.0000     matching minimum
  67-  69  (3.)     I(   2)I    33 of  39   0.0000     matching minimum
  73-  87  (3.)     *(  14)*     1 of  18   0.9909   small maximal spacing
  77-  91  (3.)     Y(  14)Y     2 of  12   0.9860   small  2. maximal spacing
  81-  83  (3.)     I(   2)I    34 of  39   0.0000     matching minimum
  90-  92  (3.)     *(   2)*    18 of  18   0.0045   large minimal spacing
  94- 108  (4.)     N(  14)N     2 of  10   0.9919   small  2. maximal spacing
  95-  97  (3.)     I(   2)I    35 of  39   0.0000     matching minimum
  96- 110  (4.)     F(  14)F     2 of  10   0.9919   small  2. maximal spacing
  98- 112  (4.)     L(  14)L     2 of  10   0.9919   small  2. maximal spacing
 103- 109  (4.)     I(   6)I     2 of  39   0.9980   small  2. maximal spacing
 105- 119  (4.)     Y(  14)Y     1 of  12   1.0000   small  1. maximal spacing
 108- 122  (4.)     N(  14)N     1 of  10   1.0000   small  1. maximal spacing
 109- 111  (4.)     I(   2)I    36 of  39   0.0000     matching minimum
 110- 124  (4.)     F(  14)F     1 of  10   1.0000   small  1. maximal spacing
 112- 126  (4.)     L(  14)L     1 of  10   1.0000   small  1. maximal spacing
 113- 127  (4.)     C(  14)C     1 of  18   0.9909   small maximal spacing
 117- 123  (4.)     I(   6)I     1 of  39   1.0000   small  1. maximal spacing
 118- 120  (4.)     *(   2)*    17 of  18   0.0045     matching minimum
 123- 125  (4.)     I(   2)I    37 of  39   0.0000     matching minimum
 124- 133  (4.)     F(   9)F    10 of  10   0.0000   large minimal spacing
 126- 133  (4.)     L(   7)L    10 of  10   0.0011   large minimal spacing
 131- 133  (1.)     I(   2)I    38 of  39   0.0000     matching minimum


SAPS.  Version of April 11, 1996.
Date run: Wed Feb 26 14:10:31 2020

File: temp.txt

There are no significant charge clusters.


Not evaluated (sequence length < 100 aa, too short).

SAPS.  Version of April 11, 1996.
Date run: Wed Feb 26 14:10:31 2020

File: temp.txt

There are no significant charge clusters.


Not evaluated (sequence length < 100 aa, too short).

SAPS.  Version of April 11, 1996.
Date run: Wed Feb 26 14:10:31 2020

File: temp.txt

There are no significant charge clusters.


Not evaluated (sequence length < 100 aa, too short).

SAPS.  Version of April 11, 1996.
Date run: Wed Feb 26 14:10:32 2020

File: temp.txt

There are no significant charge clusters.


Not evaluated (sequence length < 100 aa, too short).

SAPS.  Version of April 11, 1996.
Date run: Wed Feb 26 14:10:32 2020

File: temp.txt

There are no significant charge clusters.


1. Total number of amino acid multiplets:   1  (Expected range:   3-- 26) low

Location (Quartile) Spacing     Rank       P-value   Interpretation

  20-  32  (1.)     I(  12)I     7 of   7   0.0021   large minimal spacing
  72-  84  (3.)     Q(  12)Q     1 of  20   0.9972   small maximal spacing
  86-  98  (3.)     D(  12)D     1 of  21   0.9944   small maximal spacing
  90-  93  (3.)     Q(   3)Q    20 of  20   0.0000   large minimal spacing
  95- 107  (4.)     I(  12)I     6 of   7   0.0021     matching minimum
  99- 102  (4.)     Q(   3)Q    18 of  20   0.0000     matching minimum
 107- 132  (4.)     I(  25)I     1 of   7   0.9979   small maximal spacing
 129- 132  (4.)     Q(   3)Q    19 of  20   0.0000     matching minimum


SAPS.  Version of April 11, 1996.
Date run: Wed Feb 26 14:10:32 2020

File: temp.txt

There are no significant charge clusters.


Not evaluated (sequence length < 100 aa, too short).

SAPS.  Version of April 11, 1996.
Date run: Wed Feb 26 14:10:32 2020

File: temp.txt

There are no significant charge clusters.


Not evaluated (sequence length < 100 aa, too short).

SAPS.  Version of April 11, 1996.
Date run: Wed Feb 26 14:10:32 2020

File: temp.txt

There are no significant charge clusters.


1. Total number of amino acid multiplets:   0  (Expected range:   4-- 27) low

Location (Quartile) Spacing     Rank       P-value   Interpretation

   0-   2  (1.)     L(   2)L    33 of  33   0.0000   large minimal spacing
   0-   4  (1.)     *(   4)*    21 of  21   0.0000   large minimal spacing
   0-   4  (1.)     -(   4)-    11 of  11   0.0050   large minimal spacing
   0-   4  (1.)     D(   4)D    11 of  11   0.0050   large minimal spacing
   0-   9  (1.)     +(   9)+    11 of  11   0.0000   large minimal spacing
   0-   9  (1.)     K(   9)K    11 of  11   0.0000   large minimal spacing
   8-  10  (1.)     L(   2)L    23 of  33   0.0000     matching minimum
  18-  20  (1.)     L(   2)L    24 of  33   0.0000     matching minimum
  28-  30  (2.)     L(   2)L    25 of  33   0.0000     matching minimum
  32-  42  (2.)     F(  10)F     8 of   8   0.0001   large minimal spacing
  38-  40  (2.)     L(   2)L    26 of  33   0.0000     matching minimum
  42-  52  (2.)     F(  10)F     5 of   8   0.0001     matching minimum
  48-  50  (2.)     L(   2)L    27 of  33   0.0000     matching minimum
  52-  72  (3.)     F(  20)F     1 of   8   0.9916   small maximal spacing
  58-  60  (3.)     L(   2)L    28 of  33   0.0000     matching minimum
  68-  70  (3.)     L(   2)L    29 of  33   0.0000     matching minimum
  72-  82  (3.)     F(  10)F     6 of   8   0.0001     matching minimum
  74-  76  (3.)     Y(   2)Y    16 of  16   0.0048   large minimal spacing
  76-  86  (4.)     Y(  10)Y     2 of  16   0.9806   small  2. maximal spacing
  78-  80  (3.)     L(   2)L    30 of  33   0.0000     matching minimum
  79-  89  (4.)     +(  10)+     2 of  11   0.9969   small  2. maximal spacing
  79-  89  (4.)     K(  10)K     2 of  11   0.9969   small  2. maximal spacing
  82-  92  (4.)     F(  10)F     7 of   8   0.0001     matching minimum
  86-  96  (4.)     Y(  10)Y     1 of  16   0.9999   small  1. maximal spacing
  87-  93  (4.)     I(   6)I     2 of  27   0.9992   small  2. maximal spacing
  88-  90  (4.)     L(   2)L    31 of  33   0.0000     matching minimum
  89-  99  (4.)     +(  10)+     1 of  11   1.0000   small  1. maximal spacing
  89-  99  (4.)     K(  10)K     1 of  11   1.0000   small  1. maximal spacing
  90-  95  (4.)     L(   5)L     2 of  33   0.9997   small  2. maximal spacing
  97- 103  (4.)     I(   6)I     1 of  27   1.0000   small  1. maximal spacing
  98- 100  (4.)     L(   2)L    32 of  33   0.0000     matching minimum
  99- 108  (4.)     +(   9)+    10 of  11   0.0000     matching minimum
  99- 108  (4.)     K(   9)K    10 of  11   0.0000     matching minimum
 100- 105  (4.)     L(   5)L     1 of  33   1.0000   small  1. maximal spacing
 104- 108  (4.)     *(   4)*    20 of  21   0.0000     matching minimum
 104- 108  (4.)     -(   4)-    10 of  11   0.0050     matching minimum
 104- 108  (4.)     D(   4)D    10 of  11   0.0050     matching minimum
 106- 108  (1.)     Y(   2)Y    15 of  16   0.0048     matching minimum


SAPS.  Version of April 11, 1996.
Date run: Wed Feb 26 14:10:32 2020

File: temp.txt

There are no significant charge clusters.


Not evaluated (sequence length < 100 aa, too short).

SAPS.  Version of April 11, 1996.
Date run: Wed Feb 26 14:10:32 2020

File: temp.txt

There are no significant charge clusters.


Not evaluated (sequence length < 100 aa, too short).

SAPS.  Version of April 11, 1996.
Date run: Wed Feb 26 14:10:32 2020

File: temp.txt

There are no significant charge clusters.


There are no unusual spacings.

SAPS.  Version of April 11, 1996.
Date run: Wed Feb 26 14:10:32 2020

File: temp.txt

There are no significant charge clusters.


Not evaluated (sequence length < 100 aa, too short).

SAPS.  Version of April 11, 1996.
Date run: Wed Feb 26 14:10:32 2020

File: temp.txt

There are no significant charge clusters.


There are no unusual spacings.

SAPS.  Version of April 11, 1996.
Date run: Wed Feb 26 14:10:32 2020

File: temp.txt

There are no significant charge clusters.


Not evaluated (sequence length < 100 aa, too short).

SAPS.  Version of April 11, 1996.
Date run: Wed Feb 26 14:10:32 2020

File: temp.txt

There are no significant charge clusters.


Not evaluated (sequence length < 100 aa, too short).

SAPS.  Version of April 11, 1996.
Date run: Wed Feb 26 14:10:32 2020

File: temp.txt

There are no significant charge clusters.


Location (Quartile) Spacing     Rank       P-value   Interpretation

   0-   4  (1.)     G(   4)G    12 of  12   0.0008   large minimal spacing
   0-   6  (1.)     P(   6)P    14 of  14   0.0000   large minimal spacing
  66-  74  (3.)     P(   8)P     2 of  14   0.9991   small  2. maximal spacing
  67-  75  (3.)     S(   8)S     2 of  14   0.9991   small  2. maximal spacing
  78-  93  (4.)     Q(  15)Q     1 of   8   1.0000   small maximal spacing
  81-  89  (4.)     P(   8)P     1 of  14   1.0000   small  1. maximal spacing
  82-  90  (4.)     S(   8)S     1 of  14   1.0000   small  1. maximal spacing
  86- 101  (4.)     T(  15)T     1 of   8   1.0000   small maximal spacing
  88-  91  (4.)     Y(   3)Y    14 of  14   0.0009   large minimal spacing
  96- 102  (4.)     P(   6)P    13 of  14   0.0000     matching minimum
  97- 102  (4.)     S(   5)S    14 of  14   0.0000   large minimal spacing


SAPS.  Version of April 11, 1996.
Date run: Wed Feb 26 14:10:32 2020

File: temp.txt

There are no significant charge clusters.


Location (Quartile) Spacing     Rank       P-value   Interpretation

   9-  91  (2.)     A(  82)A     1 of   6   0.0035   large  1. maximal spacing
  97- 109  (4.)     A(  12)A     2 of   6   0.9866   small  2. maximal spacing


SAPS.  Version of April 11, 1996.
Date run: Wed Feb 26 14:10:32 2020

File: temp.txt

There are no significant charge clusters.


Not evaluated (sequence length < 100 aa, too short).

SAPS.  Version of April 11, 1996.
Date run: Wed Feb 26 14:10:32 2020

File: temp.txt

There are no significant charge clusters.


There are no unusual spacings.

SAPS.  Version of April 11, 1996.
Date run: Wed Feb 26 14:10:32 2020

File: temp.txt

There are no significant charge clusters.


Not evaluated (sequence length < 100 aa, too short).

SAPS.  Version of April 11, 1996.
Date run: Wed Feb 26 14:10:32 2020

File: temp.txt

There are no significant charge clusters.


Not evaluated (sequence length < 100 aa, too short).

SAPS.  Version of April 11, 1996.
Date run: Wed Feb 26 14:10:32 2020

File: temp.txt

There are no significant charge clusters.


There are no unusual spacings.

SAPS.  Version of April 11, 1996.
Date run: Wed Feb 26 14:10:32 2020

File: temp.txt

There are no significant charge clusters.


Not evaluated (sequence length < 100 aa, too short).

SAPS.  Version of April 11, 1996.
Date run: Wed Feb 26 14:10:32 2020

File: temp.txt

There are no significant charge clusters.


Not evaluated (sequence length < 100 aa, too short).

SAPS.  Version of April 11, 1996.
Date run: Wed Feb 26 14:10:32 2020

File: temp.txt

There are no significant charge clusters.


There are no unusual spacings.

SAPS.  Version of April 11, 1996.
Date run: Wed Feb 26 14:10:32 2020

File: temp.txt

There are no significant charge clusters.


Not evaluated (sequence length < 100 aa, too short).

SAPS.  Version of April 11, 1996.
Date run: Wed Feb 26 14:10:32 2020

File: temp.txt

There are no significant charge clusters.


Location (Quartile) Spacing     Rank       P-value   Interpretation

   0-   7  (1.)     V(   7)V    21 of  21   0.0000   large minimal spacing
   6-   9  (1.)     Q(   3)Q    21 of  21   0.0002   large minimal spacing
  15-  22  (1.)     *(   7)*    12 of  12   0.0013   large minimal spacing
  24-  27  (1.)     Q(   3)Q    12 of  21   0.0002     matching minimum
  42-  45  (1.)     Q(   3)Q    13 of  21   0.0002     matching minimum
  60-  63  (2.)     Q(   3)Q    14 of  21   0.0002     matching minimum
  78-  81  (2.)     Q(   3)Q    15 of  21   0.0002     matching minimum
  96-  99  (3.)     Q(   3)Q    16 of  21   0.0002     matching minimum
 109- 127  (3.)     C(  18)C     1 of  18   0.9988   small maximal spacing
 114- 117  (3.)     Q(   3)Q    17 of  21   0.0002     matching minimum
 132- 135  (3.)     Q(   3)Q    18 of  21   0.0002     matching minimum
 141- 159  (4.)     *(  18)*     2 of  12   0.9952   small  2. maximal spacing
 141- 159  (4.)     +(  18)+     2 of  11   0.9961   small  2. maximal spacing
 141- 159  (4.)     R(  18)R     2 of  11   0.9961   small  2. maximal spacing
 144- 162  (4.)     T(  18)T     2 of  11   0.9961   small  2. maximal spacing
 150- 153  (4.)     Q(   3)Q    19 of  21   0.0002     matching minimum
 153- 168  (4.)     Q(  15)Q     2 of  21   0.9840   small  2. maximal spacing
 154- 164  (4.)     L(  10)L     2 of  33   0.9979   small  2. maximal spacing
 156- 167  (4.)     I(  11)I     2 of  22   0.9999   small  2. maximal spacing
 159- 177  (4.)     *(  18)*     1 of  12   1.0000   small  1. maximal spacing
 159- 177  (4.)     +(  18)+     1 of  11   1.0000   small  1. maximal spacing
 159- 177  (4.)     R(  18)R     1 of  11   1.0000   small  1. maximal spacing
 160- 169  (4.)     V(   9)V     2 of  21   1.0000   small  2. maximal spacing
 162- 180  (4.)     T(  18)T     1 of  11   1.0000   small  1. maximal spacing
 168- 171  (4.)     Q(   3)Q    20 of  21   0.0002     matching minimum
 169- 178  (4.)     V(   9)V     1 of  21   1.0000   small  1. maximal spacing
 171- 186  (4.)     Q(  15)Q     1 of  21   0.9998   small  1. maximal spacing
 172- 182  (4.)     L(  10)L     1 of  33   1.0000   small  1. maximal spacing
 174- 185  (4.)     I(  11)I     1 of  22   1.0000   small  1. maximal spacing
 177- 186  (4.)     +(   9)+    11 of  11   0.0005   large minimal spacing
 177- 186  (4.)     R(   9)R    11 of  11   0.0005   large minimal spacing


SAPS.  Version of April 11, 1996.
Date run: Wed Feb 26 14:10:32 2020

File: temp.txt

There are no significant charge clusters.


Location (Quartile) Spacing     Rank       P-value   Interpretation

  64-  73  (3.)     L(   9)L     7 of   7   0.0041   large minimal spacing


SAPS.  Version of April 11, 1996.
Date run: Wed Feb 26 14:10:32 2020

File: temp.txt

There are no significant charge clusters.


Not evaluated (sequence length < 100 aa, too short).

SAPS.  Version of April 11, 1996.
Date run: Wed Feb 26 14:10:32 2020

File: temp.txt

There are no significant charge clusters.


Not evaluated (sequence length < 100 aa, too short).

SAPS.  Version of April 11, 1996.
Date run: Wed Feb 26 14:10:32 2020

File: temp.txt

There are no significant charge clusters.


There are no unusual spacings.

SAPS.  Version of April 11, 1996.
Date run: Wed Feb 26 14:10:32 2020

File: temp.txt

There are no significant charge clusters.


Location (Quartile) Spacing     Rank       P-value   Interpretation

   0-   3  (1.)     P(   3)P    30 of  30   0.0000   large minimal spacing
   0-   4  (1.)     *(   4)*    34 of  34   0.0000   large minimal spacing
   0-   4  (1.)     +(   4)+    18 of  18   0.0002   large minimal spacing
   0-   4  (1.)     R(   4)R    18 of  18   0.0002   large minimal spacing
   0-   8  (1.)     -(   8)-    17 of  17   0.0000   large minimal spacing
   0-   8  (1.)     D(   8)D    17 of  17   0.0000   large minimal spacing
   0-   9  (1.)     C(   9)C    13 of  13   0.0000   large minimal spacing
   4-   8  (1.)     *(   4)*    17 of  34   0.0000     matching minimum
  15-  19  (1.)     *(   4)*    18 of  34   0.0000     matching minimum
  26-  30  (1.)     *(   4)*    19 of  34   0.0000     matching minimum
  37-  41  (1.)     *(   4)*    20 of  34   0.0000     matching minimum
  48-  52  (2.)     *(   4)*    21 of  34   0.0000     matching minimum
  59-  63  (2.)     *(   4)*    22 of  34   0.0000     matching minimum
  70-  74  (2.)     *(   4)*    23 of  34   0.0000     matching minimum
  81-  85  (2.)     *(   4)*    24 of  34   0.0000     matching minimum
  92-  96  (3.)     *(   4)*    25 of  34   0.0000     matching minimum
 103- 107  (3.)     *(   4)*    26 of  34   0.0000     matching minimum
 114- 118  (3.)     *(   4)*    27 of  34   0.0000     matching minimum
 125- 129  (3.)     *(   4)*    28 of  34   0.0000     matching minimum
 136- 140  (4.)     *(   4)*    29 of  34   0.0000     matching minimum
 142- 148  (4.)     I(   6)I     1 of  67   0.9991   small  1. maximal spacing
 147- 151  (4.)     *(   4)*    30 of  34   0.0000     matching minimum
 152- 174  (4.)     C(  22)C     1 of  13   0.9992   small maximal spacing
 155- 165  (4.)     L(  10)L     2 of  38   0.9771   small  2. maximal spacing
 158- 162  (4.)     *(   4)*    31 of  34   0.0000     matching minimum
 158- 169  (4.)     +(  11)+     2 of  18   1.0000   small  2. maximal spacing
 158- 169  (4.)     R(  11)R     2 of  18   1.0000   small  2. maximal spacing
 162- 169  (4.)     *(   7)*     2 of  34   1.0000   small  2. maximal spacing
 162- 173  (4.)     -(  11)-     2 of  17   1.0000   small  2. maximal spacing
 162- 173  (4.)     D(  11)D     2 of  17   1.0000   small  2. maximal spacing
 163- 184  (4.)     S(  21)S     6 of   6   0.0029   large minimal spacing
 166- 176  (4.)     L(  10)L     1 of  38   0.9989   small  1. maximal spacing
 169- 173  (4.)     *(   4)*    32 of  34   0.0000     matching minimum
 169- 180  (4.)     +(  11)+     1 of  18   1.0000   small  1. maximal spacing
 169- 180  (4.)     R(  11)R     1 of  18   1.0000   small  1. maximal spacing
 171- 175  (4.)     I(   4)I     2 of  67   1.0000   small  2. maximal spacing
 173- 180  (4.)     *(   7)*     1 of  34   1.0000   small  1. maximal spacing
 173- 184  (4.)     -(  11)-     1 of  17   1.0000   small  1. maximal spacing
 173- 184  (4.)     D(  11)D     1 of  17   1.0000   small  1. maximal spacing
 180- 184  (4.)     *(   4)*    33 of  34   0.0000     matching minimum
 180- 184  (4.)     +(   4)+    17 of  18   0.0002     matching minimum
 180- 184  (4.)     R(   4)R    17 of  18   0.0002     matching minimum


SAPS.  Version of April 11, 1996.
Date run: Wed Feb 26 14:10:32 2020

File: temp.txt

There are no significant charge clusters.


Not evaluated (sequence length < 100 aa, too short).

SAPS.  Version of April 11, 1996.
Date run: Wed Feb 26 14:10:32 2020

File: temp.txt

There are no significant charge clusters.


Not evaluated (sequence length < 100 aa, too short).

SAPS.  Version of April 11, 1996.
Date run: Wed Feb 26 14:10:32 2020

File: temp.txt

There are no significant charge clusters.


Not evaluated (sequence length < 100 aa, too short).

SAPS.  Version of April 11, 1996.
Date run: Wed Feb 26 14:10:32 2020

File: temp.txt

There are no significant charge clusters.


There are no unusual spacings.

SAPS.  Version of April 11, 1996.
Date run: Wed Feb 26 14:10:32 2020

File: temp.txt

There are no significant charge clusters.

1. Long charge multiplets (>= 5; Letter/Length/Position):
    +/5/73


Location (Quartile) Spacing     Rank       P-value   Interpretation

   0-   3  (1.)     Y(   3)Y    17 of  17   0.0028   large minimal spacing
   6-   8  (1.)     -(   2)-    21 of  21   0.0029   large minimal spacing
   8- 102  (2.)     D(  94)D     1 of   9   0.0089   large  1. maximal spacing
  43-  80  (2.)     H(  37)H     4 of   4   0.0013   large minimal spacing
  80- 128  (3.)     H(  48)H     1 of   4   0.9956   small maximal spacing
  84-  86  (3.)     -(   2)-    20 of  21   0.0029     matching minimum
  89-  92  (3.)     Y(   3)Y    13 of  17   0.0028     matching minimum
 102- 123  (3.)     D(  21)D     2 of   9   0.9718   small  2. maximal spacing
 150- 153  (4.)     Y(   3)Y    14 of  17   0.0028     matching minimum
 161- 164  (4.)     Y(   3)Y    15 of  17   0.0028     matching minimum
 164- 167  (4.)     Y(   3)Y    16 of  17   0.0028     matching minimum


SAPS.  Version of April 11, 1996.
Date run: Wed Feb 26 14:10:32 2020

File: temp.txt

There are no significant charge clusters.


Not evaluated (sequence length < 100 aa, too short).

SAPS.  Version of April 11, 1996.
Date run: Wed Feb 26 14:10:32 2020

File: temp.txt

There are no significant charge clusters.


Not evaluated (sequence length < 100 aa, too short).

SAPS.  Version of April 11, 1996.
Date run: Wed Feb 26 14:10:32 2020

File: temp.txt

There are no significant charge clusters.
 (+0)  10(0,0,0); at    7-  16:   KTKGRVKIKM
 (*0)  17(0,1,0); at    7-  24:   KTKGRVKIKMEFIENKLR


Location (Quartile) Spacing     Rank       P-value   Interpretation

   4-  72  (2.)     P(  68)P     1 of   7   0.0079   large maximal spacing


SAPS.  Version of April 11, 1996.
Date run: Wed Feb 26 14:10:32 2020

File: temp.txt

There are no significant charge clusters.


Not evaluated (sequence length < 100 aa, too short).

SAPS.  Version of April 11, 1996.
Date run: Wed Feb 26 14:10:32 2020

File: temp.txt

There are no significant charge clusters.


Not evaluated (sequence length < 100 aa, too short).

SAPS.  Version of April 11, 1996.
Date run: Wed Feb 26 14:10:32 2020

File: temp.txt

There are no significant charge clusters.


Not evaluated (sequence length < 100 aa, too short).

SAPS.  Version of April 11, 1996.
Date run: Wed Feb 26 14:10:32 2020

File: temp.txt

There are no significant charge clusters.


1. Total number of amino acid multiplets:   0  (Expected range:   1-- 21) low

Not evaluated (sequence length < 100 aa, too short).

SAPS.  Version of April 11, 1996.
Date run: Wed Feb 26 14:10:32 2020

File: temp.txt

There are no significant charge clusters.


Location (Quartile) Spacing     Rank       P-value   Interpretation

   2-  49  (1.)     -(  47)-     1 of  21   0.0021   large maximal spacing


SAPS.  Version of April 11, 1996.
Date run: Wed Feb 26 14:10:32 2020

File: temp.txt

There are no significant charge clusters.


There are no unusual spacings.

SAPS.  Version of April 11, 1996.
Date run: Wed Feb 26 14:10:32 2020

File: temp.txt

There are no significant charge clusters.


Not evaluated (sequence length < 100 aa, too short).

SAPS.  Version of April 11, 1996.
Date run: Wed Feb 26 14:10:32 2020

File: temp.txt

There are no significant charge clusters.


Not evaluated (sequence length < 100 aa, too short).

SAPS.  Version of April 11, 1996.
Date run: Wed Feb 26 14:10:32 2020

File: temp.txt

There are no significant charge clusters.


Not evaluated (sequence length < 100 aa, too short).

SAPS.  Version of April 11, 1996.
Date run: Wed Feb 26 14:10:33 2020

File: temp.txt

There are no significant charge clusters.


Not evaluated (sequence length < 100 aa, too short).

SAPS.  Version of April 11, 1996.
Date run: Wed Feb 26 14:10:33 2020

File: temp.txt

There are no significant charge clusters.


Not evaluated (sequence length < 100 aa, too short).

SAPS.  Version of April 11, 1996.
Date run: Wed Feb 26 14:10:33 2020

File: temp.txt

There are no significant charge clusters.


Not evaluated (sequence length < 100 aa, too short).

SAPS.  Version of April 11, 1996.
Date run: Wed Feb 26 14:10:33 2020

File: temp.txt

There are no significant charge clusters.
 (*0)  13(0,1,0); at   32-  45:   VDPDWTEGELDGKI


Not evaluated (sequence length < 100 aa, too short).

SAPS.  Version of April 11, 1996.
Date run: Wed Feb 26 14:10:33 2020

File: temp.txt

There are no significant charge clusters.


Not evaluated (sequence length < 100 aa, too short).

SAPS.  Version of April 11, 1996.
Date run: Wed Feb 26 14:10:33 2020

File: temp.txt

There are no significant charge clusters.


Not evaluated (sequence length < 100 aa, too short).

SAPS.  Version of April 11, 1996.
Date run: Wed Feb 26 14:10:33 2020

File: temp.txt

There are no significant charge clusters.


Not evaluated (sequence length < 100 aa, too short).

SAPS.  Version of April 11, 1996.
Date run: Wed Feb 26 14:10:33 2020

File: temp.txt

There are no significant charge clusters.


Location (Quartile) Spacing     Rank       P-value   Interpretation

  81-  89  (4.)     A(   8)A     7 of   7   0.0073   large minimal spacing


SAPS.  Version of April 11, 1996.
Date run: Wed Feb 26 14:10:33 2020

File: temp.txt

There are no significant charge clusters.
 (*0)  11(0,0,0); at   32-  42:   DLKWRAESDMK

# 6) 1) From    1 to   24:  length= 24, score=59.00  * 
# 6)       1  VIYHVTFFIF ITTIGLNIIF GIIV
# 6)    V:  3(12.5%);  T:  3(12.5%);  I:  8(33.3%);  F:  4(16.7%);
# 6) temp.txt: # of segments (>=15 residues) exceeding M_0.05:  1

Not evaluated (sequence length < 100 aa, too short).

SAPS.  Version of April 11, 1996.
Date run: Wed Feb 26 14:10:33 2020

File: temp.txt

There are no significant charge clusters.


Not evaluated (sequence length < 100 aa, too short).

SAPS.  Version of April 11, 1996.
Date run: Wed Feb 26 14:10:33 2020

File: temp.txt

There are no significant charge clusters.


Location (Quartile) Spacing     Rank       P-value   Interpretation

  57-  61  (3.)     N(   4)N    12 of  12   0.0008   large minimal spacing
  82-  86  (4.)     N(   4)N    11 of  12   0.0008     matching minimum


SAPS.  Version of April 11, 1996.
Date run: Wed Feb 26 14:10:33 2020

File: temp.txt

There are no significant charge clusters.


Not evaluated (sequence length < 100 aa, too short).

SAPS.  Version of April 11, 1996.
Date run: Wed Feb 26 14:10:33 2020

File: temp.txt

There are no significant charge clusters.


Not evaluated (sequence length < 100 aa, too short).

SAPS.  Version of April 11, 1996.
Date run: Wed Feb 26 14:10:33 2020

File: temp.txt

There are no significant charge clusters.


Not evaluated (sequence length < 100 aa, too short).

SAPS.  Version of April 11, 1996.
Date run: Wed Feb 26 14:10:33 2020

File: temp.txt

There are no significant charge clusters.
  (0)  30(1,0,0); at   30-  60:   LGSMVSLHCSSGQPLTKLMVLQSAVTVITSL

# 4) 1) From   30 to   60:  length= 31, score=22.00  **
# 4)    (pocket at   46 to   46:   length=  1, score=-8.00) 
# 4)      30  LGSMVSLHCS SGQPLT |K| LMV LQSAVTVITS L
# 4)    L:  6(19.4%);  S:  6(19.4%);  V:  4(12.9%);
# 4) temp.txt: # of segments (>=20 residues) exceeding M_0.05:  1

Not evaluated (sequence length < 100 aa, too short).

SAPS.  Version of April 11, 1996.
Date run: Wed Feb 26 14:10:33 2020

File: temp.txt

There are no significant charge clusters.


Not evaluated (sequence length < 100 aa, too short).

SAPS.  Version of April 11, 1996.
Date run: Wed Feb 26 14:10:33 2020

File: temp.txt

There are no significant charge clusters.

# 2) 1) From   67 to   71:  length=  5, score=10.00  * 
# 2)      67  DEDDD
# 2)    E:  1(20.0%);  D:  4(80.0%);
# 2) temp.txt: # of segments (>=20 residues) exceeding M_0.05:  1
1. Long charge multiplets (>= 5; Letter/Length/Position):
    -/5/67


Not evaluated (sequence length < 100 aa, too short).

SAPS.  Version of April 11, 1996.
Date run: Wed Feb 26 14:10:33 2020

File: temp.txt

There are no significant charge clusters.


Not evaluated (sequence length < 100 aa, too short).

SAPS.  Version of April 11, 1996.
Date run: Wed Feb 26 14:10:33 2020

File: temp.txt

There are no significant charge clusters.

# 2) 1) From   65 to   69:  length=  5, score=10.00  * 
# 2)      65  DEDED
# 2)    E:  2(40.0%);  D:  3(60.0%);
# 2) temp.txt: # of segments (>=20 residues) exceeding M_0.05:  1
1. Long charge multiplets (>= 5; Letter/Length/Position):
    -/5/65


Not evaluated (sequence length < 100 aa, too short).

SAPS.  Version of April 11, 1996.
Date run: Wed Feb 26 14:10:33 2020

File: temp.txt

There are no significant charge clusters.


Not evaluated (sequence length < 100 aa, too short).

SAPS.  Version of April 11, 1996.
Date run: Wed Feb 26 14:10:33 2020

File: temp.txt

There are no significant charge clusters.


Not evaluated (sequence length < 100 aa, too short).

SAPS.  Version of April 11, 1996.
Date run: Wed Feb 26 14:10:33 2020

File: temp.txt

There are no significant charge clusters.


Not evaluated (sequence length < 100 aa, too short).

SAPS.  Version of April 11, 1996.
Date run: Wed Feb 26 14:10:33 2020

File: temp.txt

There are no significant charge clusters.


Not evaluated (sequence length < 100 aa, too short).

SAPS.  Version of April 11, 1996.
Date run: Wed Feb 26 14:10:33 2020

File: temp.txt

There are no significant charge clusters.


Not evaluated (sequence length < 100 aa, too short).

SAPS.  Version of April 11, 1996.
Date run: Wed Feb 26 14:10:33 2020

File: temp.txt

There are no significant charge clusters.


Not evaluated (sequence length < 100 aa, too short).

SAPS.  Version of April 11, 1996.
Date run: Wed Feb 26 14:10:33 2020

File: temp.txt

There are no significant charge clusters.


Not evaluated (sequence length < 100 aa, too short).

SAPS.  Version of April 11, 1996.
Date run: Wed Feb 26 14:10:33 2020

File: temp.txt

There are no significant charge clusters.


Not evaluated (sequence length < 100 aa, too short).

SAPS.  Version of April 11, 1996.
Date run: Wed Feb 26 14:10:33 2020

File: temp.txt

There are no significant charge clusters.


Not evaluated (sequence length < 100 aa, too short).

SAPS.  Version of April 11, 1996.
Date run: Wed Feb 26 14:10:33 2020

File: temp.txt

There are no significant charge clusters.


Not evaluated (sequence length < 100 aa, too short).

SAPS.  Version of April 11, 1996.
Date run: Wed Feb 26 14:10:33 2020

File: temp.txt

There are no significant charge clusters.


Location (Quartile) Spacing     Rank       P-value   Interpretation

  64-  73  (3.)     L(   9)L     7 of   7   0.0041   large minimal spacing


SAPS.  Version of April 11, 1996.
Date run: Wed Feb 26 14:10:33 2020

File: temp.txt

There are no significant charge clusters.


Not evaluated (sequence length < 100 aa, too short).

SAPS.  Version of April 11, 1996.
Date run: Wed Feb 26 14:10:33 2020

File: temp.txt

There are no significant charge clusters.


Location (Quartile) Spacing     Rank       P-value   Interpretation

   0-   4  (1.)     C(   4)C    23 of  23   0.0000   large minimal spacing
   8-  24  (1.)     -(  16)-     2 of  39   0.0276   large  2. maximal spacing
  76- 103  (3.)     -(  27)-     1 of  39   0.0090   large  1. maximal spacing


SAPS.  Version of April 11, 1996.
Date run: Wed Feb 26 14:10:33 2020

File: temp.txt

There are no significant charge clusters.


Location (Quartile) Spacing     Rank       P-value   Interpretation

  11-  27  (1.)     P(  16)P     2 of   7   0.9978   small  2. maximal spacing
  51- 174  (3.)     P( 123)P     1 of   7   0.0090   large  1. maximal spacing


SAPS.  Version of April 11, 1996.
Date run: Wed Feb 26 14:10:33 2020

File: temp.txt

There are no significant charge clusters.


Not evaluated (sequence length < 100 aa, too short).

SAPS.  Version of April 11, 1996.
Date run: Wed Feb 26 14:10:33 2020

File: temp.txt

There are no significant charge clusters.


1. Total number of amino acid multiplets:   0  (Expected range:   1-- 20) low

Not evaluated (sequence length < 100 aa, too short).

SAPS.  Version of April 11, 1996.
Date run: Wed Feb 26 14:10:33 2020

File: temp.txt

There are no significant charge clusters.


Not evaluated (sequence length < 100 aa, too short).

SAPS.  Version of April 11, 1996.
Date run: Wed Feb 26 14:10:33 2020

File: temp.txt

There are no significant charge clusters.


Not evaluated (sequence length < 100 aa, too short).

SAPS.  Version of April 11, 1996.
Date run: Wed Feb 26 14:10:33 2020

File: temp.txt

There are no significant charge clusters.


Not evaluated (sequence length < 100 aa, too short).

SAPS.  Version of April 11, 1996.
Date run: Wed Feb 26 14:10:33 2020

File: temp.txt

There are no significant charge clusters.


Not evaluated (sequence length < 100 aa, too short).

SAPS.  Version of April 11, 1996.
Date run: Wed Feb 26 14:10:33 2020

File: temp.txt

There are no significant charge clusters.
  (+)   8(0,0,0); at   24-  31:   KKKKRRRK
  (*)  10(0,0,0); at   23-  32:   DKKKKRRRKE

# 1) 1) From   11 to   31:  length= 21, score=17.00  * 
# 1)      11  KKAGKAKAAR SGDKKKKRRR K
# 1)    A:  4(19.0%);  K:  9(42.9%);  R:  4(19.0%);
# 1) temp.txt: # of segments (>=20 residues) exceeding M_0.05:  1
1. Long charge multiplets (>= 5; Letter/Length/Position):
    +/8/24


There are no unusual spacings.

SAPS.  Version of April 11, 1996.
Date run: Wed Feb 26 14:10:33 2020

File: temp.txt

There are no significant charge clusters.


Not evaluated (sequence length < 100 aa, too short).

SAPS.  Version of April 11, 1996.
Date run: Wed Feb 26 14:10:33 2020

File: temp.txt

There are no significant charge clusters.


Not evaluated (sequence length < 100 aa, too short).

SAPS.  Version of April 11, 1996.
Date run: Wed Feb 26 14:10:33 2020

File: temp.txt

There are no significant charge clusters.


Not evaluated (sequence length < 100 aa, too short).

SAPS.  Version of April 11, 1996.
Date run: Wed Feb 26 14:10:33 2020

File: temp.txt

There are no significant charge clusters.


Not evaluated (sequence length < 100 aa, too short).

SAPS.  Version of April 11, 1996.
Date run: Wed Feb 26 14:10:33 2020

File: temp.txt

There are no significant charge clusters.


Not evaluated (sequence length < 100 aa, too short).

SAPS.  Version of April 11, 1996.
Date run: Wed Feb 26 14:10:33 2020

File: temp.txt

There are no significant charge clusters.


Not evaluated (sequence length < 100 aa, too short).

SAPS.  Version of April 11, 1996.
Date run: Wed Feb 26 14:10:33 2020

File: temp.txt

There are no significant charge clusters.


Not evaluated (sequence length < 100 aa, too short).

SAPS.  Version of April 11, 1996.
Date run: Wed Feb 26 14:10:34 2020

File: temp.txt

There are no significant charge clusters.


Not evaluated (sequence length < 100 aa, too short).

SAPS.  Version of April 11, 1996.
Date run: Wed Feb 26 14:10:34 2020

File: temp.txt

There are no significant charge clusters.


Not evaluated (sequence length < 100 aa, too short).

SAPS.  Version of April 11, 1996.
Date run: Wed Feb 26 14:10:34 2020

File: temp.txt

There are no significant charge clusters.


Not evaluated (sequence length < 100 aa, too short).

SAPS.  Version of April 11, 1996.
Date run: Wed Feb 26 14:10:34 2020

File: temp.txt

There are no significant charge clusters.


There are no unusual spacings.

SAPS.  Version of April 11, 1996.
Date run: Wed Feb 26 14:10:34 2020

File: temp.txt

There are no significant charge clusters.


Not evaluated (sequence length < 100 aa, too short).

SAPS.  Version of April 11, 1996.
Date run: Wed Feb 26 14:10:34 2020

File: temp.txt

There are no significant charge clusters.


Not evaluated (sequence length < 100 aa, too short).

SAPS.  Version of April 11, 1996.
Date run: Wed Feb 26 14:10:34 2020

File: temp.txt

There are no significant charge clusters.


Not evaluated (sequence length < 100 aa, too short).

SAPS.  Version of April 11, 1996.
Date run: Wed Feb 26 14:10:34 2020

File: temp.txt

There are no significant charge clusters.


Not evaluated (sequence length < 100 aa, too short).

SAPS.  Version of April 11, 1996.
Date run: Wed Feb 26 14:10:34 2020

File: temp.txt

There are no significant charge clusters.


Not evaluated (sequence length < 100 aa, too short).

SAPS.  Version of April 11, 1996.
Date run: Wed Feb 26 14:10:34 2020

File: temp.txt

There are no significant charge clusters.


Not evaluated (sequence length < 100 aa, too short).

SAPS.  Version of April 11, 1996.
Date run: Wed Feb 26 14:10:34 2020

File: temp.txt

There are no significant charge clusters.


Not evaluated (sequence length < 100 aa, too short).

SAPS.  Version of April 11, 1996.
Date run: Wed Feb 26 14:10:34 2020

File: temp.txt

There are no significant charge clusters.


1. Total number of amino acid multiplets:   2  (Expected range:   7-- 34) low

Location (Quartile) Spacing     Rank       P-value   Interpretation

   0-   2  (1.)     S(   2)S    36 of  36   0.0000   large minimal spacing
   0-   4  (1.)     T(   4)T    13 of  13   0.0099   large minimal spacing
   5-   7  (1.)     S(   2)S    23 of  36   0.0000     matching minimum
   9-  14  (1.)     Y(   5)Y    18 of  18   0.0000   large minimal spacing
  20-  22  (1.)     S(   2)S    24 of  36   0.0000     matching minimum
  35-  37  (1.)     S(   2)S    25 of  36   0.0000     matching minimum
  39-  44  (2.)     Y(   5)Y    12 of  18   0.0000     matching minimum
  50-  52  (2.)     S(   2)S    26 of  36   0.0000     matching minimum
  54-  59  (2.)     Y(   5)Y    13 of  18   0.0000     matching minimum
  65-  67  (2.)     S(   2)S    27 of  36   0.0000     matching minimum
  69-  74  (2.)     Y(   5)Y    14 of  18   0.0000     matching minimum
  70-  95  (3.)     Q(  25)Q     1 of  11   0.9901   small  1. maximal spacing
  75- 100  (3.)     *(  25)*     1 of  11   0.9901   small  1. maximal spacing
  75- 100  (3.)     +(  25)+     1 of  11   0.9901   small  1. maximal spacing
  75- 100  (3.)     R(  25)R     1 of  11   0.9901   small  1. maximal spacing
  80-  82  (2.)     S(   2)S    28 of  36   0.0000     matching minimum
  82-  84  (3.)     S(   2)S    29 of  36   0.0000     matching minimum
  85-  89  (3.)     T(   4)T    12 of  13   0.0099     matching minimum
  86- 101  (3.)     V(  15)V     1 of  20   0.9978   small maximal spacing
  90-  92  (3.)     S(   2)S    30 of  36   0.0000     matching minimum
  94-  99  (3.)     Y(   5)Y    15 of  18   0.0000     matching minimum
 105- 107  (3.)     S(   2)S    31 of  36   0.0000     matching minimum
 120- 122  (3.)     S(   2)S    32 of  36   0.0000     matching minimum
 121- 136  (4.)     I(  15)I     2 of  18   0.9716   small  2. maximal spacing
 124- 129  (4.)     Y(   5)Y    16 of  18   0.0000     matching minimum
 134- 149  (4.)     T(  15)T     2 of  13   0.9965   small  2. maximal spacing
 135- 137  (4.)     S(   2)S    33 of  36   0.0000     matching minimum
 136- 151  (4.)     I(  15)I     1 of  18   0.9996   small  1. maximal spacing
 139- 144  (4.)     Y(   5)Y    17 of  18   0.0000     matching minimum
 140- 155  (4.)     Q(  15)Q     2 of  11   0.9977   small  2. maximal spacing
 145- 160  (4.)     *(  15)*     2 of  11   0.9977   small  2. maximal spacing
 145- 160  (4.)     +(  15)+     2 of  11   0.9977   small  2. maximal spacing
 145- 160  (4.)     R(  15)R     2 of  11   0.9977   small  2. maximal spacing
 149- 164  (4.)     T(  15)T     1 of  13   1.0000   small  1. maximal spacing
 150- 152  (4.)     S(   2)S    34 of  36   0.0000     matching minimum
 152- 162  (4.)     S(  10)S     1 of  36   0.9934   small maximal spacing
 155- 164  (4.)     Q(   9)Q    11 of  11   0.0001   large minimal spacing
 162- 164  (1.)     S(   2)S    35 of  36   0.0000     matching minimum


SAPS.  Version of April 11, 1996.
Date run: Wed Feb 26 14:10:34 2020

File: temp.txt

There are no significant charge clusters.

# 3) 1) From   93 to  112:  length= 20, score= 8.00  *
# 3)    (pocket at  110 to  111:   length=  2, score=-2.00)
# 3)    (pocket at   99 to  100:   length=  2, score=-2.00) 
# 3)      93  DDQRER |IF| KE REEDLKR |LS| K
# 3)    L:  2(10.0%);  K:  3(15.0%);  E:  4(20.0%);  D:  3(15.0%);
# 3)    R:  4(20.0%);
# 3) temp.txt: # of segments (>=20 residues) exceeding M_0.05:  1

Location (Quartile) Spacing     Rank       P-value   Interpretation

   3-  21  (1.)     D(  18)D     1 of  11   0.9929   small maximal spacing
  62-  88  (3.)     M(  26)M     4 of   4   0.0028   large minimal spacing
  88- 122  (4.)     M(  34)M     1 of   4   0.9976   small maximal spacing


SAPS.  Version of April 11, 1996.
Date run: Wed Feb 26 14:10:34 2020

File: temp.txt

There are no significant charge clusters.


1. Total number of amino acid multiplets:   0  (Expected range:   7-- 34) low

Location (Quartile) Spacing     Rank       P-value   Interpretation

   0-   3  (1.)     I(   3)I    23 of  23   0.0001   large minimal spacing
   0-   4  (1.)     M(   4)M    24 of  24   0.0000   large minimal spacing
   0-   9  (1.)     Q(   9)Q    23 of  23   0.0000   large minimal spacing
   9-  18  (1.)     Q(   9)Q     1 of  23   0.0000   large maximal spacing
  18-  27  (1.)     Q(   9)Q     2 of  23   0.0000   large  2. maximal spacing
  27-  36  (1.)     Q(   9)Q     3 of  23   0.0000     matching minimum
  36-  45  (1.)     Q(   9)Q     4 of  23   0.0000     matching minimum
  42-  60  (1.)     L(  18)L     2 of  21   0.9565   small  2. maximal spacing
  45-  54  (1.)     Q(   9)Q     5 of  23   0.0000     matching minimum
  54-  63  (2.)     Q(   9)Q     6 of  23   0.0000     matching minimum
  63-  72  (2.)     Q(   9)Q     7 of  23   0.0000     matching minimum
  72-  81  (2.)     Q(   9)Q     8 of  23   0.0000     matching minimum
  81-  90  (2.)     Q(   9)Q     9 of  23   0.0000     matching minimum
  90-  99  (2.)     Q(   9)Q    10 of  23   0.0000     matching minimum
  99- 108  (3.)     Q(   9)Q    11 of  23   0.0000     matching minimum
 105- 123  (3.)     L(  18)L     1 of  21   0.9988   small  1. maximal spacing
 108- 117  (3.)     Q(   9)Q    12 of  23   0.0000     matching minimum
 117- 126  (3.)     Q(   9)Q    13 of  23   0.0000     matching minimum
 126- 135  (3.)     Q(   9)Q    14 of  23   0.0000     matching minimum
 135- 144  (3.)     Q(   9)Q    15 of  23   0.0000     matching minimum
 144- 153  (3.)     Q(   9)Q    16 of  23   0.0000     matching minimum
 147- 165  (4.)     I(  18)I     1 of  23   0.9952   small  1. maximal spacing
 153- 162  (4.)     Q(   9)Q    17 of  23   0.0000     matching minimum
 162- 171  (4.)     Q(   9)Q    18 of  23   0.0000     matching minimum
 170- 179  (4.)     P(   9)P     2 of  36   1.0000   small  2. maximal spacing
 171- 180  (4.)     Q(   9)Q    19 of  23   0.0000     matching minimum
 179- 188  (4.)     P(   9)P     1 of  36   1.0000   small  1. maximal spacing
 180- 189  (4.)     Q(   9)Q    20 of  23   0.0000     matching minimum
 181- 190  (4.)     T(   9)T     2 of  24   1.0000   small  2. maximal spacing
 184- 193  (4.)     M(   9)M     2 of  24   1.0000   small  2. maximal spacing
 185- 194  (4.)     N(   9)N     2 of  24   1.0000   small  2. maximal spacing
 187- 196  (4.)     A(   9)A     2 of  24   1.0000   small  2. maximal spacing
 189- 198  (4.)     Q(   9)Q    21 of  23   0.0000     matching minimum
 189- 198  (4.)     Q(   9)Q     2 of  23   1.0000   small  2. maximal spacing
 190- 199  (4.)     T(   9)T     1 of  24   1.0000   small  1. maximal spacing
 192- 201  (4.)     I(   9)I     2 of  23   1.0000   small  2. maximal spacing
 193- 202  (4.)     M(   9)M     1 of  24   1.0000   small  1. maximal spacing
 194- 203  (4.)     N(   9)N     1 of  24   1.0000   small  1. maximal spacing
 196- 205  (4.)     A(   9)A     1 of  24   1.0000   small  1. maximal spacing
 198- 207  (4.)     Q(   9)Q    22 of  23   0.0000     matching minimum
 198- 207  (4.)     Q(   9)Q     1 of  23   1.0000   small  1. maximal spacing
 203- 207  (4.)     N(   4)N    24 of  24   0.0000   large minimal spacing
 204- 207  (4.)     L(   3)L    21 of  21   0.0007   large minimal spacing
 205- 207  (1.)     A(   2)A    24 of  24   0.0022   large minimal spacing


SAPS.  Version of April 11, 1996.
Date run: Wed Feb 26 14:10:34 2020

File: temp.txt

There are no significant charge clusters.


1. Total number of amino acid multiplets:   3  (Expected range:  12-- 42) low

Location (Quartile) Spacing     Rank       P-value   Interpretation

   0-   2  (1.)     S(   2)S    23 of  23   0.0042   large minimal spacing
   0-   3  (1.)     A(   3)A    40 of  40   0.0000   large minimal spacing
   3-   6  (1.)     A(   3)A    26 of  40   0.0000     matching minimum
  14-  27  (1.)     T(  13)T     8 of   8   0.0081   large minimal spacing
  35-  38  (1.)     A(   3)A    27 of  40   0.0000     matching minimum
  43-  46  (1.)     A(   3)A    28 of  40   0.0000     matching minimum
  59-  62  (2.)     A(   3)A    29 of  40   0.0000     matching minimum
  83-  86  (2.)     A(   3)A    30 of  40   0.0000     matching minimum
  91-  94  (2.)     A(   3)A    31 of  40   0.0000     matching minimum
  99- 102  (2.)     A(   3)A    32 of  40   0.0000     matching minimum
 115- 118  (3.)     A(   3)A    33 of  40   0.0000     matching minimum
 131- 134  (3.)     A(   3)A    34 of  40   0.0000     matching minimum
 139- 150  (3.)     A(  11)A     2 of  40   0.9817   small  2. maximal spacing
 155- 158  (3.)     A(   3)A    35 of  40   0.0000     matching minimum
 160- 169  (4.)     Q(   9)Q     1 of  27   1.0000   small  1. maximal spacing
 161- 170  (4.)     I(   9)I     1 of  27   1.0000   small  1. maximal spacing
 162- 168  (4.)     C(   6)C     1 of  53   1.0000   small  1. maximal spacing
 163- 166  (4.)     A(   3)A    36 of  40   0.0000     matching minimum
 165- 174  (4.)     *(   9)*     1 of  36   1.0000   small  1. maximal spacing
 165- 174  (4.)     +(   9)+     1 of  30   1.0000   small  1. maximal spacing
 165- 174  (4.)     R(   9)R     1 of  30   1.0000   small  1. maximal spacing
 171- 189  (4.)     S(  18)S     1 of  23   0.9964   small maximal spacing
 172- 175  (4.)     A(   3)A    37 of  40   0.0000     matching minimum
 180- 191  (4.)     A(  11)A     1 of  40   0.9991   small  1. maximal spacing
 183- 196  (4.)     T(  13)T     7 of   8   0.0081     matching minimum
 198- 206  (4.)     *(   8)*     2 of  36   1.0000   small  2. maximal spacing
 198- 206  (4.)     +(   8)+     2 of  30   1.0000   small  2. maximal spacing
 198- 206  (4.)     R(   8)R     2 of  30   1.0000   small  2. maximal spacing
 200- 205  (4.)     C(   5)C     2 of  53   1.0000   small  2. maximal spacing
 201- 209  (4.)     Q(   8)Q     2 of  27   1.0000   small  2. maximal spacing
 202- 210  (4.)     I(   8)I     2 of  27   1.0000   small  2. maximal spacing
 204- 207  (4.)     A(   3)A    38 of  40   0.0000     matching minimum
 207- 210  (4.)     A(   3)A    39 of  40   0.0000     matching minimum
 208- 210  (1.)     C(   2)C    53 of  53   0.0000   large minimal spacing


SAPS.  Version of April 11, 1996.
Date run: Wed Feb 26 14:10:34 2020

File: temp.txt

There are no significant charge clusters.


Location (Quartile) Spacing     Rank       P-value   Interpretation

   0-   7  (1.)     -(   7)-    20 of  20   0.0000   large minimal spacing
   0-   7  (1.)     E(   7)E    20 of  20   0.0000   large minimal spacing
   6-  10  (1.)     +(   4)+    23 of  23   0.0000   large minimal spacing
   8-  20  (1.)     A(  12)A     2 of  37   0.9975   small  2. maximal spacing
  20-  24  (1.)     A(   4)A    37 of  37   0.0000   large minimal spacing
  32-  36  (1.)     A(   4)A    21 of  37   0.0000     matching minimum
  44-  48  (1.)     A(   4)A    22 of  37   0.0000     matching minimum
  54-  58  (1.)     +(   4)+    21 of  23   0.0000     matching minimum
  56-  60  (1.)     A(   4)A    23 of  37   0.0000     matching minimum
  68-  72  (2.)     A(   4)A    24 of  37   0.0000     matching minimum
  80-  84  (2.)     A(   4)A    25 of  37   0.0000     matching minimum
  92-  96  (2.)     A(   4)A    26 of  37   0.0000     matching minimum
 104- 108  (2.)     A(   4)A    27 of  37   0.0000     matching minimum
 113- 125  (3.)     S(  12)S     2 of  38   0.9960   small  2. maximal spacing
 114- 118  (2.)     +(   4)+    22 of  23   0.0000     matching minimum
 116- 120  (3.)     A(   4)A    28 of  37   0.0000     matching minimum
 123- 135  (3.)     T(  12)T     2 of  35   0.9991   small  2. maximal spacing
 128- 132  (3.)     A(   4)A    29 of  37   0.0000     matching minimum
 140- 144  (3.)     A(   4)A    30 of  37   0.0000     matching minimum
 152- 156  (3.)     A(   4)A    31 of  37   0.0000     matching minimum
 164- 168  (3.)     A(   4)A    32 of  37   0.0000     matching minimum
 176- 188  (4.)     A(  12)A     1 of  37   0.9999   small  1. maximal spacing
 177- 180  (4.)     T(   3)T    35 of  35   0.0000   large minimal spacing
 180- 183  (4.)     T(   3)T    34 of  35   0.0000     matching minimum
 184- 208  (4.)     L(  24)L     1 of  18   0.9970   small maximal spacing
 188- 192  (4.)     A(   4)A    33 of  37   0.0000     matching minimum
 200- 204  (4.)     A(   4)A    34 of  37   0.0000     matching minimum
 202- 214  (4.)     +(  12)+     2 of  23   1.0000   small  2. maximal spacing
 202- 214  (4.)     K(  12)K     2 of  20   1.0000   small  2. maximal spacing
 205- 215  (4.)     H(  10)H     2 of  40   0.9999   small  2. maximal spacing
 211- 223  (4.)     -(  12)-     2 of  20   1.0000   small  2. maximal spacing
 211- 223  (4.)     E(  12)E     2 of  20   1.0000   small  2. maximal spacing
 212- 216  (4.)     A(   4)A    35 of  37   0.0000     matching minimum
 214- 223  (4.)     *(   9)*     2 of  42   1.0000   small  2. maximal spacing
 214- 226  (4.)     +(  12)+     1 of  23   1.0000   small  1. maximal spacing
 214- 226  (4.)     K(  12)K     1 of  20   1.0000   small  1. maximal spacing
 217- 227  (4.)     H(  10)H     1 of  40   1.0000   small  1. maximal spacing
 219- 231  (4.)     T(  12)T     1 of  35   1.0000   small  1. maximal spacing
 221- 233  (4.)     S(  12)S     1 of  38   0.9999   small  1. maximal spacing
 223- 235  (4.)     -(  12)-     1 of  20   1.0000   small  1. maximal spacing
 223- 235  (4.)     E(  12)E     1 of  20   1.0000   small  1. maximal spacing
 224- 228  (4.)     A(   4)A    36 of  37   0.0000     matching minimum
 226- 235  (4.)     *(   9)*     1 of  42   1.0000   small  1. maximal spacing
 226- 235  (4.)     K(   9)K    20 of  20   0.0000   large minimal spacing


SAPS.  Version of April 11, 1996.
Date run: Wed Feb 26 14:10:34 2020

File: temp.txt

There are no significant charge clusters.


Not evaluated (sequence length < 100 aa, too short).

SAPS.  Version of April 11, 1996.
Date run: Wed Feb 26 14:10:34 2020

File: temp.txt

There are no significant charge clusters.
 (+0)  15(0,1,0); at    3-  18:   GRGKGGKVKGKSKTRS
 (*0)  15(0,1,0); at    3-  18:   GRGKGGKVKGKSKTRS


Not evaluated (sequence length < 100 aa, too short).

SAPS.  Version of April 11, 1996.
Date run: Wed Feb 26 14:10:34 2020

File: temp.txt

There are no significant charge clusters.


Location (Quartile) Spacing     Rank       P-value   Interpretation

   7-  13  (1.)     N(   6)N    12 of  12   0.0006   large minimal spacing
  78-  92  (3.)     *(  14)*     2 of  13   0.9940   small  2. maximal spacing
  78-  92  (3.)     +(  14)+     2 of  13   0.9940   small  2. maximal spacing
  92- 106  (3.)     *(  14)*     1 of  13   1.0000   small  1. maximal spacing
  92- 106  (3.)     +(  14)+     1 of  13   1.0000   small  1. maximal spacing
  92- 106  (3.)     R(  14)R     2 of  12   0.9956   small  2. maximal spacing
 109- 123  (4.)     T(  14)T     2 of  11   0.9964   small  2. maximal spacing
 111- 125  (4.)     N(  14)N     2 of  12   0.9956   small  2. maximal spacing
 114- 122  (4.)     S(   8)S     2 of  30   0.9990   small  2. maximal spacing
 118- 132  (4.)     P(  14)P     2 of  12   0.9956   small  2. maximal spacing
 120- 134  (4.)     R(  14)R     1 of  12   1.0000   small  1. maximal spacing
 123- 137  (4.)     T(  14)T     1 of  11   1.0000   small  1. maximal spacing
 125- 139  (4.)     N(  14)N     1 of  12   1.0000   small  1. maximal spacing
 128- 136  (4.)     S(   8)S     1 of  30   1.0000   small  1. maximal spacing
 132- 146  (4.)     P(  14)P     1 of  12   1.0000   small  1. maximal spacing
 137- 147  (4.)     T(  10)T    11 of  11   0.0000   large minimal spacing


SAPS.  Version of April 11, 1996.
Date run: Wed Feb 26 14:10:34 2020

File: temp.txt

There are no significant charge clusters.


Not evaluated (sequence length < 100 aa, too short).

SAPS.  Version of April 11, 1996.
Date run: Wed Feb 26 14:10:34 2020

File: temp.txt

There are no significant charge clusters.


Location (Quartile) Spacing     Rank       P-value   Interpretation

   0-   9  (1.)     *(   9)*     2 of  22   1.0000   small  2. maximal spacing
   9-  22  (1.)     *(  13)*     1 of  22   1.0000   small  1. maximal spacing
  12-  23  (1.)     I(  11)I     1 of  32   0.9993   small  1. maximal spacing
  36-  39  (1.)     I(   3)I    32 of  32   0.0000   large minimal spacing
  52-  55  (2.)     I(   3)I    24 of  32   0.0000     matching minimum
  68-  71  (2.)     I(   3)I    25 of  32   0.0000     matching minimum
  84-  87  (2.)     I(   3)I    26 of  32   0.0000     matching minimum
 100- 103  (3.)     I(   3)I    27 of  32   0.0000     matching minimum
 116- 119  (3.)     I(   3)I    28 of  32   0.0000     matching minimum
 132- 135  (3.)     I(   3)I    29 of  32   0.0000     matching minimum
 145- 152  (4.)     S(   7)S     2 of  54   0.9898   small  2. maximal spacing
 148- 151  (4.)     I(   3)I    30 of  32   0.0000     matching minimum
 157- 165  (4.)     T(   8)T     2 of  24   1.0000   small  2. maximal spacing
 161- 168  (4.)     S(   7)S     1 of  54   0.9995   small  1. maximal spacing
 163- 171  (4.)     Y(   8)Y     2 of  24   1.0000   small  2. maximal spacing
 164- 167  (4.)     I(   3)I    31 of  32   0.0000     matching minimum
 165- 173  (4.)     T(   8)T     1 of  24   1.0000   small  1. maximal spacing
 167- 175  (4.)     I(   8)I     2 of  32   1.0000   small  2. maximal spacing
 171- 179  (4.)     Y(   8)Y     1 of  24   1.0000   small  1. maximal spacing
 174- 180  (4.)     *(   6)*    22 of  22   0.0000   large minimal spacing
 174- 180  (4.)     -(   6)-    21 of  21   0.0000   large minimal spacing
 174- 180  (4.)     D(   6)D    21 of  21   0.0000   large minimal spacing
 178- 180  (1.)     N(   2)N    23 of  23   0.0015   large minimal spacing


SAPS.  Version of April 11, 1996.
Date run: Wed Feb 26 14:10:34 2020

File: temp.txt

There are no significant charge clusters.


Location (Quartile) Spacing     Rank       P-value   Interpretation

   0-   3  (1.)     L(   3)L    15 of  15   0.0011   large minimal spacing
   0-   5  (1.)     G(   5)G    14 of  14   0.0000   large minimal spacing
   3-   6  (1.)     L(   3)L     9 of  15   0.0011     matching minimum
  10-  16  (1.)     F(   6)F    11 of  11   0.0002   large minimal spacing
  21-  24  (1.)     L(   3)L    10 of  15   0.0011     matching minimum
  28-  34  (2.)     F(   6)F     8 of  11   0.0002     matching minimum
  39-  42  (2.)     L(   3)L    11 of  15   0.0011     matching minimum
  57-  60  (3.)     L(   3)L    12 of  15   0.0011     matching minimum
  64-  70  (3.)     F(   6)F     9 of  11   0.0002     matching minimum
  65-  83  (3.)     I(  18)I     1 of   9   0.9991   small maximal spacing
  66-  84  (3.)     *(  18)*     1 of  10   0.9960   small maximal spacing
  66-  84  (3.)     +(  18)+     1 of  10   0.9960   small maximal spacing
  66-  84  (3.)     R(  18)R     1 of  10   0.9960   small maximal spacing
  75-  78  (3.)     L(   3)L    13 of  15   0.0011     matching minimum
  82-  88  (3.)     F(   6)F    10 of  11   0.0002     matching minimum
  89- 107  (4.)     Q(  18)Q     1 of   7   1.0000   small maximal spacing
  90- 108  (4.)     T(  18)T     1 of   7   1.0000   small maximal spacing
  95- 104  (4.)     G(   9)G     2 of  14   0.9994   small  2. maximal spacing
 104- 113  (4.)     G(   9)G     1 of  14   1.0000   small  1. maximal spacing
 107- 118  (4.)     Q(  11)Q     7 of   7   0.0016   large minimal spacing
 108- 118  (4.)     T(  10)T     7 of   7   0.0042   large minimal spacing
 111- 114  (4.)     L(   3)L    14 of  15   0.0011     matching minimum
 113- 118  (4.)     G(   5)G    13 of  14   0.0000     matching minimum


SAPS.  Version of April 11, 1996.
Date run: Wed Feb 26 14:10:34 2020

File: temp.txt

There are no significant charge clusters.


Not evaluated (sequence length < 100 aa, too short).

SAPS.  Version of April 11, 1996.
Date run: Wed Feb 26 14:10:34 2020

File: temp.txt

There are no significant charge clusters.


Location (Quartile) Spacing     Rank       P-value   Interpretation

  28-  31  (2.)     G(   3)G    14 of  14   0.0012   large minimal spacing
  87-  95  (4.)     *(   8)*     1 of  26   0.9918   small maximal spacing
  87-  95  (4.)     -(   8)-     1 of  25   0.9954   small maximal spacing
  91-  94  (4.)     G(   3)G    13 of  14   0.0012     matching minimum


SAPS.  Version of April 11, 1996.
Date run: Wed Feb 26 14:10:34 2020

File: temp.txt

There are no significant charge clusters.


Not evaluated (sequence length < 100 aa, too short).

SAPS.  Version of April 11, 1996.
Date run: Wed Feb 26 14:10:34 2020

File: temp.txt

There are no significant charge clusters.
  (+)   8(0,0,0); at   24-  31:   KKKKRRRK
  (*)  10(0,0,0); at   23-  32:   DKKKKRRRKE

# 1) 1) From   11 to   31:  length= 21, score=17.00  * 
# 1)      11  KKAGKAKAAR SGDKKKKRRR K
# 1)    A:  4(19.0%);  K:  9(42.9%);  R:  4(19.0%);
# 1) temp.txt: # of segments (>=20 residues) exceeding M_0.05:  1
1. Long charge multiplets (>= 5; Letter/Length/Position):
    +/8/24


There are no unusual spacings.

SAPS.  Version of April 11, 1996.
Date run: Wed Feb 26 14:10:34 2020

File: temp.txt

There are no significant charge clusters.


Not evaluated (sequence length < 100 aa, too short).

SAPS.  Version of April 11, 1996.
Date run: Wed Feb 26 14:10:34 2020

File: temp.txt

There are no significant charge clusters.


Not evaluated (sequence length < 100 aa, too short).

SAPS.  Version of April 11, 1996.
Date run: Wed Feb 26 14:10:34 2020

File: temp.txt

There are no significant charge clusters.


Not evaluated (sequence length < 100 aa, too short).

SAPS.  Version of April 11, 1996.
Date run: Wed Feb 26 14:10:34 2020

File: temp.txt

There are no significant charge clusters.


Not evaluated (sequence length < 100 aa, too short).

SAPS.  Version of April 11, 1996.
Date run: Wed Feb 26 14:10:34 2020

File: temp.txt

There are no significant charge clusters.

1. Long charge multiplets (>= 5; Letter/Length/Position):
    +/8/1


Not evaluated (sequence length < 100 aa, too short).

SAPS.  Version of April 11, 1996.
Date run: Wed Feb 26 14:10:34 2020

File: temp.txt

There are no significant charge clusters.
 (+0)  15(0,1,0); at    3-  18:   GRGKGGKVKGKSKTRS
 (*0)  15(0,1,0); at    3-  18:   GRGKGGKVKGKSKTRS


Not evaluated (sequence length < 100 aa, too short).

SAPS.  Version of April 11, 1996.
Date run: Wed Feb 26 14:10:34 2020

File: temp.txt

There are no significant charge clusters.
 (+0)  15(0,1,0); at    3-  18:   GRGKGGKVKGKSKTRS
 (*0)  15(0,1,0); at    3-  18:   GRGKGGKVKGKSKTRS


Not evaluated (sequence length < 100 aa, too short).

SAPS.  Version of April 11, 1996.
Date run: Wed Feb 26 14:10:34 2020

File: temp.txt

There are no significant charge clusters.
 (+0)  15(0,1,0); at    3-  18:   GRGKGGKVKGKSKTRS
 (*0)  15(0,1,0); at    3-  18:   GRGKGGKVKGKSKTRS


Not evaluated (sequence length < 100 aa, too short).

SAPS.  Version of April 11, 1996.
Date run: Wed Feb 26 14:10:34 2020

File: temp.txt

There are no significant charge clusters.
 (+0)  15(0,1,0); at    3-  18:   GRGKGGKVKGKSKTRS
 (*0)  15(0,1,0); at    3-  18:   GRGKGGKVKGKSKTRS


Not evaluated (sequence length < 100 aa, too short).

SAPS.  Version of April 11, 1996.
Date run: Wed Feb 26 14:10:34 2020

File: temp.txt

There are no significant charge clusters.


There are no unusual spacings.

SAPS.  Version of April 11, 1996.
Date run: Wed Feb 26 14:10:34 2020

File: temp.txt

Positive charge clusters (cmin =  7/30 or 10/45 or 12/60):  none

Negative charge clusters (cmin =  7/30 or 10/45 or 12/60):  none

Mixed charge clusters (cmin = 12/30 or 16/45 or 19/60):

 1) From  103 to  166:   see sequence above
                         see sequence above
    quartile: 1; size: 64, +count: 12, -count: 10, 0count: 42; t-value:  4.44 *


  (*)   7(1,0,0); at  152- 159:   EKKEFKEK


Location (Quartile) Spacing     Rank       P-value   Interpretation

  75- 114  (1.)     K(  39)K     2 of  21   0.9858   small  2. maximal spacing
 314- 466  (4.)     K( 152)K     1 of  21   0.0068   large  1. maximal spacing
 359- 411  (4.)     P(  52)P     1 of  18   0.9911   small maximal spacing


SAPS.  Version of April 11, 1996.
Date run: Wed Feb 26 14:10:34 2020

File: temp.txt

There are no significant charge clusters.
(*00)  22(1,1,0); at 1077-1100:   WNRWNPWAKPLKVPDMTEIQSRLA
(*00)  20(0,0,0); at 1104-1123:   CVRTLELVKNSDYCEYIRPP

# 1) 1) From    3 to   23:  length= 21, score=11.00  *
# 1)    (pocket at   13 to   17:   length=  5, score=-5.00) 
# 1)       3  KKYRFRKRDK  |VLFYG| RKIMR K
# 1)    K:  6(28.6%);  R:  5(23.8%);
# 1) temp.txt: # of segments (>=20 residues) exceeding M_0.05:  1

There are no unusual spacings.

SAPS.  Version of April 11, 1996.
Date run: Wed Feb 26 14:10:34 2020

File: temp.txt

There are no significant charge clusters.


There are no unusual spacings.

SAPS.  Version of April 11, 1996.
Date run: Wed Feb 26 14:10:34 2020

File: temp.txt

There are no significant charge clusters.
  (-)   7(0,0,0); at   70-  76:   DDEDDDE

1. Long charge multiplets (>= 5; Letter/Length/Position):
    -/7/70


Location (Quartile) Spacing     Rank       P-value   Interpretation

  18-  20  (1.)     V(   2)V    30 of  30   0.0068   large minimal spacing
 345- 347  (4.)     V(   2)V    28 of  30   0.0068     matching minimum
 376- 378  (4.)     V(   2)V    29 of  30   0.0068     matching minimum


SAPS.  Version of April 11, 1996.
Date run: Wed Feb 26 14:10:34 2020

File: temp.txt

Positive charge clusters (cmin = 10/30 or 14/45 or 17/60):  none

Negative charge clusters (cmin = 13/30 or 17/45 or 21/60):  none

Mixed charge clusters (cmin = 18/30 or 24/45 or 30/60):

 1) From  432 to  491:   see sequence above
                         see sequence above
    quartile: 2; size: 60, +count:  8, -count: 23, 0count: 29; t-value:  4.60 *


 2) From  910 to  939:   KRRRAIQEEKKEKEQANKKSTRISENIEDE
                         ++++000--++-+-000++00+00-00---
    quartile: 4; size: 30, +count: 10, -count:  8, 0count: 12; t-value:  4.30


There are no unusual spacings.

SAPS.  Version of April 11, 1996.
Date run: Wed Feb 26 14:10:34 2020

File: temp.txt

There are no significant charge clusters.

1. Long charge multiplets (>= 5; Letter/Length/Position):
    +/5/272


Location (Quartile) Spacing     Rank       P-value   Interpretation

 448- 450  (3.)     T(   2)T    44 of  44   0.0042   large minimal spacing
 476- 478  (3.)     T(   2)T    43 of  44   0.0042     matching minimum


SAPS.  Version of April 11, 1996.
Date run: Wed Feb 26 14:10:34 2020

File: temp.txt

There are no significant charge clusters.


Location (Quartile) Spacing     Rank       P-value   Interpretation

  47-  54  (1.)     R(   7)R    20 of  20   0.0070   large minimal spacing
 175- 402  (2.)     P( 227)P     1 of  18   0.0057   large maximal spacing


SAPS.  Version of April 11, 1996.
Date run: Wed Feb 26 14:10:34 2020

File: temp.txt

Positive charge clusters (cmin = 12/30 or 16/45 or 19/60):  none

Negative charge clusters (cmin =  9/30 or 12/45 or 15/60):

 1) From  465 to  499:   EEQDQNEPPQQILQEVETDDQPQEIPDTSALLADD
                         --0-00-0000000-0-0--000-00-000000--
    quartile: 3; size: 35, +count:  0, -count: 12, 0count: 23; t-value:  5.22 *


Mixed charge clusters (cmin = 17/30 or 22/45 or 27/60):  none

  (0)  65(2,0,0); at  328- 394:   see sequence file: temp.txt
(*00)  24(1,2,0); at  694- 720:   SKHAYKCTHCPKSFKKPSDLQRHVRTH

# 4) 1) From  328 to  447:  length=120, score=66.00  ** 
# 4)     328  IQLLQQQSVG HTTTIVFGQQ QTFGEAMLSS QPTYTSLGNQ LQVDQQLATS 
# 4)     378  LNNSMNTPLT HQLANQHDLN NHMANMTNQN ELNSHVTNMN NQHDLTGQVN 
# 4)     428  NLTNQHEYNG QVTNMTNQMT
# 4)    L: 13(10.8%);  T: 16(13.3%);  N: 20(16.7%);  Q: 20(16.7%);
# 4) temp.txt: # of segments (>=20 residues) exceeding M_0.05:  1

Location (Quartile) Spacing     Rank       P-value   Interpretation

   8-  11  (1.)     C(   3)C    37 of  37   0.0054   large minimal spacing
  28-  30  (1.)     H(   2)H    56 of  56   0.0003   large minimal spacing
  36-  39  (1.)     C(   3)C    22 of  37   0.0054     matching minimum
  64-  67  (1.)     C(   3)C    23 of  37   0.0054     matching minimum
  92-  95  (1.)     C(   3)C    24 of  37   0.0054     matching minimum
 183- 186  (1.)     C(   3)C    25 of  37   0.0054     matching minimum
 211- 214  (2.)     C(   3)C    26 of  37   0.0054     matching minimum
 239- 242  (2.)     C(   3)C    27 of  37   0.0054     matching minimum
 263- 502  (2.)     R( 239)R     1 of  46   0.0000   large maximal spacing
 267- 270  (2.)     C(   3)C    28 of  37   0.0054     matching minimum
 280- 506  (2.)     C( 226)C     1 of  37   0.0003   large  1. maximal spacing
 287- 289  (2.)     H(   2)H    55 of  56   0.0003     matching minimum
 288- 500  (2.)     +( 212)+     1 of 111   0.0000   large maximal spacing
 288- 500  (2.)     K( 212)K     1 of  66   0.0000   large maximal spacing
 506- 509  (3.)     C(   3)C    29 of  37   0.0054     matching minimum
 534- 537  (3.)     C(   3)C    30 of  37   0.0054     matching minimum
 562- 565  (3.)     C(   3)C    31 of  37   0.0054     matching minimum
 592- 595  (3.)     C(   3)C    32 of  37   0.0054     matching minimum
 605- 700  (4.)     C(  95)C     2 of  37   0.0380   large  2. maximal spacing
 700- 703  (4.)     C(   3)C    33 of  37   0.0054     matching minimum
 728- 731  (4.)     C(   3)C    34 of  37   0.0054     matching minimum
 757- 760  (4.)     C(   3)C    35 of  37   0.0054     matching minimum
 785- 788  (4.)     C(   3)C    36 of  37   0.0054     matching minimum


SAPS.  Version of April 11, 1996.
Date run: Wed Feb 26 14:10:34 2020

File: temp.txt

There are no significant charge clusters.


There are no unusual spacings.

SAPS.  Version of April 11, 1996.
Date run: Wed Feb 26 14:10:34 2020

File: temp.txt

There are no significant charge clusters.


Location (Quartile) Spacing     Rank       P-value   Interpretation

  58-  67  (1.)     V(   9)V    14 of  14   0.0019   large minimal spacing
 144- 246  (3.)     Q( 102)Q     1 of  21   0.0096   large maximal spacing
 179- 188  (3.)     V(   9)V    12 of  14   0.0019     matching minimum
 321- 330  (4.)     V(   9)V    13 of  14   0.0019     matching minimum


SAPS.  Version of April 11, 1996.
Date run: Wed Feb 26 14:10:34 2020

File: temp.txt

There are no significant charge clusters.


Location (Quartile) Spacing     Rank       P-value   Interpretation

 120- 142  (2.)     M(  22)M     9 of   9   0.0015   large minimal spacing
 237- 259  (3.)     M(  22)M     8 of   9   0.0015     matching minimum


SAPS.  Version of April 11, 1996.
Date run: Wed Feb 26 14:10:34 2020

File: temp.txt

There are no significant charge clusters.


Location (Quartile) Spacing     Rank       P-value   Interpretation

   0- 146  (1.)     T( 146)T     1 of  16   0.0049   large maximal spacing


SAPS.  Version of April 11, 1996.
Date run: Wed Feb 26 14:10:35 2020

File: temp.txt

Positive charge clusters (cmin =  9/30 or 11/45 or 14/60):  none

Negative charge clusters (cmin = 12/30 or 16/45 or 19/60):  none

Mixed charge clusters (cmin = 16/30 or 22/45 or 27/60):

 1) From  319 to  347:   DETDILTDNKGKAPRRREKRDYSVFENEE
                         --0-000-0+0+00+++-++-0000-0--
    quartile: 3; size: 29, +count:  7, -count:  9, 0count: 13; t-value:  3.96


  (*)   7(0,0,0); at  333- 339:   RRREKRD

# 4) 1) From   49 to  133:  length= 85, score=31.00  *
# 4)    (pocket at  102 to  116:   length= 15, score=-12.00)
# 4)    (pocket at   93 to   93:   length=  1, score=-8.00)
# 4)    (pocket at   72 to   73:   length=  2, score=-16.00) 
# 4)      49  GNFLLCTLLL GNVLVNNTLT ILL |DD| LSNGL LAVIMSTMGI VIFG |E| IIPQA 
# 4)      99  ICS |RHGLAIG ARTVYLTK| FF MIVTFPLSFP ISLIL
# 4)    L: 17(20.0%);  I: 11(12.9%);
# 4) temp.txt: # of segments (>=20 residues) exceeding M_0.05:  1

There are no unusual spacings.

SAPS.  Version of April 11, 1996.
Date run: Wed Feb 26 14:10:35 2020

File: temp.txt

There are no significant charge clusters.


Location (Quartile) Spacing     Rank       P-value   Interpretation

  80- 110  (2.)     E(  30)E     1 of  15   0.9934   small maximal spacing
  98- 130  (2.)     L(  32)L     1 of  14   0.9913   small maximal spacing
 139- 178  (3.)     D(  39)D     1 of  10   0.9950   small maximal spacing
 201- 211  (4.)     D(  10)D    10 of  10   0.0091   large minimal spacing


SAPS.  Version of April 11, 1996.
Date run: Wed Feb 26 14:10:35 2020

File: temp.txt

Positive charge clusters (cmin = 11/30 or 15/45 or 18/60):  none

Negative charge clusters (cmin = 12/30 or 16/45 or 19/60):  none

Mixed charge clusters (cmin = 18/30 or 24/45 or 30/60):

 1) From    4 to   37:   KKMKRKKKKPKEVTEEVSQPEEELSPREIEDEGK
                         ++0++++++0+-00--0000---000+-0---0+
    quartile: 1; size: 34, +count: 11, -count: 10, 0count: 13; t-value:  4.88 *


  (+)   8(1,0,0); at    4-  12:   KKMKRKKKK
(*00)  22(1,0,0); at  139- 161:   FFELIDFVSMNKASRQYEGNKSA

1. Long charge multiplets (>= 5; Letter/Length/Position):
    +/6/7


Location (Quartile) Spacing     Rank       P-value   Interpretation

   0-   2  (1.)     T(   2)T    47 of  47   0.0030   large minimal spacing
 323- 325  (2.)     T(   2)T    45 of  47   0.0030     matching minimum
 676- 678  (4.)     T(   2)T    46 of  47   0.0030     matching minimum


SAPS.  Version of April 11, 1996.
Date run: Wed Feb 26 14:10:35 2020

File: temp.txt

There are no significant charge clusters.
(*00)  14(0,0,0); at  157- 170:   SIEYMKIFKFTESV


There are no unusual spacings.

SAPS.  Version of April 11, 1996.
Date run: Wed Feb 26 14:10:35 2020

File: temp.txt

There are no significant charge clusters.


There are no unusual spacings.

SAPS.  Version of April 11, 1996.
Date run: Wed Feb 26 14:10:35 2020

File: temp.txt

There are no significant charge clusters.


There are no unusual spacings.

SAPS.  Version of April 11, 1996.
Date run: Wed Feb 26 14:10:35 2020

File: temp.txt

Positive charge clusters (cmin =  8/30 or 10/45 or 12/60):  none

Negative charge clusters (cmin =  9/30 or 12/45 or 15/60):

 1) From   96 to  154:   see sequence above
                         see sequence above
    quartile: 1; size: 59, +count:  2, -count: 17, 0count: 40; t-value:  3.82


Mixed charge clusters (cmin = 13/30 or 18/45 or 22/60):  none


There are no unusual spacings.

SAPS.  Version of April 11, 1996.
Date run: Wed Feb 26 14:10:35 2020

File: temp.txt

Positive charge clusters (cmin = 10/30 or 14/45 or 17/60):  none

Negative charge clusters (cmin = 13/30 or 17/45 or 21/60):

 1) From  170 to  190:   EGEEEGEEEEEEGDEEEIEDD
                         -0---0------0----0---
    quartile: 2; size: 21, +count:  0, -count: 17, 0count:  4; t-value:  7.83 *


Mixed charge clusters (cmin = 18/30 or 25/45 or 31/60):  none

  (-)   9(1,0,0); at  172- 181:   EEEGEEEEEE
  (-)  13(2,0,0); at  176- 190:   EEEEEEGDEEEIEDD
  (0)  51(2,0,0); at  456- 508:   see sequence file: temp.txt
  (0)  42(1,0,0); at  486- 528:   LLSLLSINLPFLVYLSSYHSTLFKLSFPYLSYPLSLLFLNIIV

# 2) 1) From  170 to  190:  length= 21, score=30.00  ** 
# 2)     170  EGEEEGEEEE EEGDEEEIED D
# 2)    G:  3(14.3%);  E: 14(66.7%);  D:  3(14.3%);
# 2) temp.txt: # of segments (>=20 residues) exceeding M_0.05:  1
# 3) 1) From  168 to  190:  length= 23, score=15.00  ** 
# 3)     168  DKEGEEEGEE EEEEGDEEEI EDD
# 3)    G:  3(13.0%);  E: 14(60.9%);  D:  4(17.4%);
# 3) temp.txt: # of segments (>=20 residues) exceeding M_0.05:  1
# 4) 1) From  445 to  528:  length= 84, score=48.00  ** 
# 4)     445  FLFLILHHVY KAYFCLSFSL FKLFICLYFV AFYPLSSALC KLLSLLSINL 
# 4)     495  PFLVYLSSYH STLFKLSFPY LSYPLSLLFL NIIV
# 4)    L: 23(27.4%);  S: 12(14.3%);  F: 12(14.3%);
# 4) temp.txt: # of segments (>=20 residues) exceeding M_0.05:  1
# 6) 1) From  445 to  528:  length= 84, score=57.00  *
# 6)    (pocket at  501 to  518:   length= 18, score=-26.00)
# 6)    (pocket at  484 to  485:   length=  2, score=-17.00)
# 6)    (pocket at  466 to  466:   length=  1, score=-16.00)
# 6)    (pocket at  451 to  455:   length=  5, score=-28.00) 
# 6)     445  FLFLIL |HHVY K| AYFCLSFSL F |K| LFICLYFV AFYPLSSAL |C K| LLSLLSINL 
# 6)     495  PFLVYL |SSYH STLFKLSFPY LSYP| LSLLFL NIIV
# 6)    L: 23(27.4%);  S: 12(14.3%);  F: 12(14.3%);
# 6) temp.txt: # of segments (>=15 residues) exceeding M_0.05:  1
2. Long amino acid multiplets (>= 5; Letter/Length/Position):
    E/6/176

1. Long charge multiplets (>= 5; Letter/Length/Position):
    -/6/176


Location (Quartile) Spacing     Rank       P-value   Interpretation

 349- 397  (3.)     -(  48)-     2 of 112   0.0000   large  2. maximal spacing
 349- 400  (3.)     E(  51)E     2 of  71   0.0084   large  2. maximal spacing
 444- 530  (3.)     -(  86)-     1 of 112   0.0000   large  1. maximal spacing
 444- 534  (3.)     E(  90)E     1 of  71   0.0012   large  1. maximal spacing


SAPS.  Version of April 11, 1996.
Date run: Wed Feb 26 14:10:35 2020

File: temp.txt

Positive charge clusters (cmin =  9/30 or 12/45 or 15/60):  none

Negative charge clusters:  not evaluated (frequency of - < 5%, too low)

Mixed charge clusters (cmin = 11/30 or 15/45 or 19/60):

 1) From  190 to  217:   EELCTRFQMRQNAKNQTDRASETIRARK
                         --000+000+000+000-+00-00+0++
    quartile: 3; size: 28, +count:  7, -count:  4, 0count: 17; t-value:  3.83


There are no unusual spacings.

SAPS.  Version of April 11, 1996.
Date run: Wed Feb 26 14:10:35 2020

File: temp.txt

Positive charge clusters (cmin =  8/30 or 10/45 or 13/60):

 1) From  265 to  288:   RVLCTRVRANQRHAGRTQYRRLAK
                         +0000+0+000+000+000++00+
    quartile: 4; size: 24, +count:  8, -count:  0, 0count: 16; t-value:  4.54 *


Negative charge clusters (cmin =  8/30 or 10/45 or 13/60):  none

Mixed charge clusters (cmin = 12/30 or 17/45 or 21/60):  none


Location (Quartile) Spacing     Rank       P-value   Interpretation

  46- 131  (2.)     E(  85)E     2 of  18   0.0011   large  2. maximal spacing
 183- 314  (3.)     E( 131)E     1 of  18   0.0044   large  1. maximal spacing
 212- 307  (3.)     S(  95)S     1 of  26   0.0062   large maximal spacing


SAPS.  Version of April 11, 1996.
Date run: Wed Feb 26 14:10:35 2020

File: temp.txt

There are no significant charge clusters.


There are no unusual spacings.

SAPS.  Version of April 11, 1996.
Date run: Wed Feb 26 14:10:35 2020

File: temp.txt

Positive charge clusters (cmin =  9/30 or 12/45 or 15/60):  none

Negative charge clusters (cmin = 12/30 or 16/45 or 19/60):  none

Mixed charge clusters (cmin = 17/30 or 22/45 or 28/60):

 1) From  205 to  254:   RERFDYMKRKEKEYYHLREEWKARFSSDTATEEVKYVASMVKKDVLRTDR
                         +-+0-00+++-+-0000+--0+0+000-000--0+000000++-00+0-+
    quartile: 2; size: 50, +count: 14, -count: 11, 0count: 25; t-value:  4.04 *


Location (Quartile) Spacing     Rank       P-value   Interpretation

  16-  20  (1.)     I(   4)I    29 of  29   0.0030   large minimal spacing
 114- 118  (1.)     I(   4)I    25 of  29   0.0030     matching minimum
 118- 122  (1.)     I(   4)I    26 of  29   0.0030     matching minimum
 122- 126  (1.)     I(   4)I    27 of  29   0.0030     matching minimum
 294- 298  (2.)     I(   4)I    28 of  29   0.0030     matching minimum


SAPS.  Version of April 11, 1996.
Date run: Wed Feb 26 14:10:35 2020

File: temp.txt

There are no significant charge clusters.


There are no unusual spacings.

SAPS.  Version of April 11, 1996.
Date run: Wed Feb 26 14:10:35 2020

File: temp.txt

There are no significant charge clusters.


Location (Quartile) Spacing     Rank       P-value   Interpretation

   0-  12  (1.)     C(  12)C     1 of  27   1.0000   small  1. maximal spacing
  27-  32  (1.)     C(   5)C    27 of  27   0.0000   large minimal spacing
  39-  44  (1.)     C(   5)C    22 of  27   0.0000     matching minimum
  66-  76  (2.)     C(  10)C     2 of  27   1.0000   small  2. maximal spacing
  83-  88  (2.)     C(   5)C    23 of  27   0.0000     matching minimum
 110- 115  (3.)     C(   5)C    24 of  27   0.0000     matching minimum
 122- 127  (3.)     C(   5)C    25 of  27   0.0000     matching minimum
 165- 170  (4.)     C(   5)C    26 of  27   0.0000     matching minimum


SAPS.  Version of April 11, 1996.
Date run: Wed Feb 26 14:10:35 2020

File: temp.txt

There are no significant charge clusters.
  (0)  65(0,0,0); at  165- 229:   see sequence file: temp.txt

# 4) 1) From  165 to  229:  length= 65, score=65.00  ** 
# 4)     165  YALIGLATVG GGTLIGLTGG LAAPLVAAGA GAIIGGAGAA VLGTTAGVAI 
# 4)     215  IGSLFGVAGA GLAGY
# 4)    L:  9(13.8%);  A: 16(24.6%);  G: 19(29.2%);
# 4) temp.txt: # of segments (>=20 residues) exceeding M_0.05:  1
# 5) 1) From  165 to  229:  length= 65, score=53.00  ** 
# 5)     165  YALIGLATVG GGTLIGLTGG LAAPLVAAGA GAIIGGAGAA VLGTTAGVAI 
# 5)     215  IGSLFGVAGA GLAGY
# 5)    L:  9(13.8%);  A: 16(24.6%);  G: 19(29.2%);
# 5) temp.txt: # of segments (>=15 residues) exceeding M_0.05:  1
# 6) 1) From  166 to  228:  length= 63, score=157.00  ** 
# 6)     166  ALIGLATVGG GTLIGLTGGL AAPLVAAGAG AIIGGAGAAV LGTTAGVAII 
# 6)     216  GSLFGVAGAG LAG
# 6)    L:  9(14.3%);  A: 16(25.4%);  G: 19(30.2%);
# 6) temp.txt: # of segments (>=15 residues) exceeding M_0.05:  1

Location (Quartile) Spacing     Rank       P-value   Interpretation

 152- 239  (2.)     -(  87)-     1 of  54   0.0013   large maximal spacing
 164- 230  (2.)     *(  66)*     1 of 112   0.0000   large  1. maximal spacing
 165- 229  (2.)     Y(  64)Y     1 of  15   0.9904   small maximal spacing
 325- 350  (3.)     *(  25)*     2 of 112   0.0118   large  2. maximal spacing


SAPS.  Version of April 11, 1996.
Date run: Wed Feb 26 14:10:35 2020

File: temp.txt

There are no significant charge clusters.


There are no unusual spacings.

SAPS.  Version of April 11, 1996.
Date run: Wed Feb 26 14:10:35 2020

File: temp.txt

There are no significant charge clusters.

# 1) 1) From  190 to  209:  length= 20, score=14.00  ** 
# 1)     190  KKKKKLSNKQ KRKMKEKQEK
# 1)    K: 11(55.0%);  E:  2(10.0%);  Q:  2(10.0%);
# 1) temp.txt: # of segments (>=20 residues) exceeding M_0.05:  1
2. Long amino acid multiplets (>= 5; Letter/Length/Position):
    K/5/190

1. Long charge multiplets (>= 5; Letter/Length/Position):
    +/5/190


Location (Quartile) Spacing     Rank       P-value   Interpretation

 168- 270  (3.)     Y( 102)Y     1 of  23   0.0084   large maximal spacing


SAPS.  Version of April 11, 1996.
Date run: Wed Feb 26 14:10:35 2020

File: temp.txt

There are no significant charge clusters.


There are no unusual spacings.

SAPS.  Version of April 11, 1996.
Date run: Wed Feb 26 14:10:35 2020

File: temp.txt

There are no significant charge clusters.


Location (Quartile) Spacing     Rank       P-value   Interpretation

  40-  42  (1.)     N(   2)N    42 of  42   0.0038   large minimal spacing
 100- 102  (1.)     N(   2)N    41 of  42   0.0038     matching minimum
 176- 240  (2.)     R(  64)R     1 of  22   0.9911   small maximal spacing


SAPS.  Version of April 11, 1996.
Date run: Wed Feb 26 14:10:35 2020

File: temp.txt

There are no significant charge clusters.


Location (Quartile) Spacing     Rank       P-value   Interpretation

  61- 103  (1.)     Y(  42)Y     2 of  20   0.9824   small  2. maximal spacing
 384- 432  (4.)     Y(  48)Y     1 of  20   0.9955   small  1. maximal spacing


SAPS.  Version of April 11, 1996.
Date run: Wed Feb 26 14:10:35 2020

File: temp.txt

There are no significant charge clusters.


Location (Quartile) Spacing     Rank       P-value   Interpretation

  10-  47  (1.)     F(  37)F     2 of  15   0.9927   small  2. maximal spacing
  66- 246  (2.)     F( 180)F     1 of  15   0.0022   large  1. maximal spacing
 252- 339  (4.)     K(  87)K     1 of  38   0.0021   large maximal spacing
 281- 339  (4.)     +(  58)+     1 of  62   0.0014   large maximal spacing


SAPS.  Version of April 11, 1996.
Date run: Wed Feb 26 14:10:35 2020

File: temp.txt

There are no significant charge clusters.


There are no unusual spacings.

SAPS.  Version of April 11, 1996.
Date run: Wed Feb 26 14:10:35 2020

File: temp.txt

Positive charge clusters (cmin =  8/30 or 10/45 or 12/60):  none

Negative charge clusters (cmin =  7/30 or 10/45 or 12/60):

 1)*From  535 to  561:   EIATSDAEVKSGNEAPDHEAPPKDEGE
                         -0000-0-0+000-00-0-000+--0-
    quartile: 4; size: 27, +count:  2, -count:  9, 0count: 16; t-value:  3.73


Mixed charge clusters (cmin = 12/30 or 16/45 or 19/60):

 1)*From  486 to  561:   see sequence above
                         see sequence above
    quartile: 4; size: 76, +count: 13, -count: 13, 0count: 50; t-value:  4.75 *


  (0)  69(1,0,0); at   35- 104:   see sequence file: temp.txt

# 5) 1) From  378 to  412:  length= 35, score=40.00  * 
# 5)     378  GIVSAIFILI ILLAAGPLFA SLPVAVLAAM IVVAM
# 5)    L:  6(17.1%);  A:  8(22.9%);  V:  5(14.3%);  I:  6(17.1%);
# 5) temp.txt: # of segments (>=15 residues) exceeding M_0.05:  1
# 6) 1) From  378 to  465:  length= 88, score=110.00  *
# 6)    (pocket at  447 to  449:   length=  3, score=-29.00)
# 6)    (pocket at  413 to  432:   length= 20, score=-68.00) 
# 6)     378  GIVSAIFILI ILLAAGPLFA SLPVAVLAAM IVVAM |KNLLL QLLNLPGIWR 
# 6)     428  VSKPD| FIIWL ATFLVGVLV |D LD| IGIVVGVS VSILSIIL
# 6)    L: 18(20.5%);  A:  9(10.2%);  V: 13(14.8%);  I: 14(15.9%);
# 6) temp.txt: # of segments (>=15 residues) exceeding M_0.05:  1

Location (Quartile) Spacing     Rank       P-value   Interpretation

  39- 105  (1.)     *(  66)*     1 of  95   0.0012   large  1. maximal spacing
 373- 413  (3.)     *(  40)*     2 of  95   0.0043   large  2. maximal spacing


SAPS.  Version of April 11, 1996.
Date run: Wed Feb 26 14:10:35 2020

File: temp.txt

There are no significant charge clusters.

# 5) 1) From  304 to  326:  length= 23, score=29.00  ** 
# 5)     304  LIAISVVFVC VFVFCPIIIY AAY
# 5)    A:  3(13.0%);  V:  5(21.7%);  I:  5(21.7%);  F:  3(13.0%);
# 5) temp.txt: # of segments (>=15 residues) exceeding M_0.05:  1
# 6) 1) From  304 to  325:  length= 22, score=65.00  * 
# 6)     304  LIAISVVFVC VFVFCPIIIY AA
# 6)    A:  3(13.6%);  V:  5(22.7%);  I:  5(22.7%);  F:  3(13.6%);
# 6) temp.txt: # of segments (>=15 residues) exceeding M_0.05:  1

There are no unusual spacings.

SAPS.  Version of April 11, 1996.
Date run: Wed Feb 26 14:10:35 2020

File: temp.txt

There are no significant charge clusters.


There are no unusual spacings.

SAPS.  Version of April 11, 1996.
Date run: Wed Feb 26 14:10:35 2020

File: temp.txt

There are no significant charge clusters.


Location (Quartile) Spacing     Rank       P-value   Interpretation

 166- 183  (2.)     M(  17)M    11 of  11   0.0049   large minimal spacing
 183- 200  (2.)     M(  17)M    10 of  11   0.0049     matching minimum
 193- 199  (2.)     T(   6)T    18 of  18   0.0099   large minimal spacing


SAPS.  Version of April 11, 1996.
Date run: Wed Feb 26 14:10:35 2020

File: temp.txt

There are no significant charge clusters.


Location (Quartile) Spacing     Rank       P-value   Interpretation

  48- 169  (2.)     D( 121)D     1 of  24   0.0023   large maximal spacing
  72- 102  (1.)     K(  30)K     1 of  27   0.9952   small  1. maximal spacing
 210- 240  (3.)     N(  30)N     1 of  28   0.9923   small  1. maximal spacing
 310- 338  (4.)     N(  28)N     2 of  28   0.9554   small  2. maximal spacing
 326- 354  (4.)     K(  28)K     2 of  27   0.9685   small  2. maximal spacing


SAPS.  Version of April 11, 1996.
Date run: Wed Feb 26 14:10:35 2020

File: temp.txt

There are no significant charge clusters.


Location (Quartile) Spacing     Rank       P-value   Interpretation

  15-  17  (1.)     L(   2)L    19 of  19   0.0061   large minimal spacing
 112- 114  (3.)     L(   2)L    18 of  19   0.0061     matching minimum


SAPS.  Version of April 11, 1996.
Date run: Wed Feb 26 14:10:36 2020

File: temp.txt

There are no significant charge clusters.


Location (Quartile) Spacing     Rank       P-value   Interpretation

  54- 105  (1.)     P(  51)P     1 of  14   0.9940   small maximal spacing
 160- 206  (2.)     Y(  46)Y     2 of  13   0.9595   small  2. maximal spacing
 206- 384  (3.)     Y( 178)Y     1 of  13   0.0090   large  1. maximal spacing


SAPS.  Version of April 11, 1996.
Date run: Wed Feb 26 14:10:36 2020

File: temp.txt

Positive charge clusters (cmin = 10/30 or 13/45 or 16/60):  none

Negative charge clusters (cmin = 11/30 or 14/45 or 17/60):

 1) From  552 to  604:   EQEEEEGIVQAPLLLYHEESSEDDDPMEDLLASHSESESNWDVTDMEDESADE
                         -0----00000000000--00----00--000000-0-000-00-0---00--
    quartile: 4; size: 53, +count:  0, -count: 22, 0count: 31; t-value:  6.35 *


Mixed charge clusters (cmin = 16/30 or 21/45 or 27/60):  none


# 2) 1) From  569 to  604:  length= 36, score=15.00  **
# 2)    (pocket at  581 to  586:   length=  6, score=-6.00) 
# 2)     569  EESSEDDDPM ED |LLASHS| ES ESNWDVTDME DESADE
# 2)    S:  7(19.4%);  E:  9(25.0%);  D:  8(22.2%);
# 2) temp.txt: # of segments (>=20 residues) exceeding M_0.05:  1
1. Long charge multiplets (>= 5; Letter/Length/Position):
    +/5/59  +/5/393


There are no unusual spacings.

SAPS.  Version of April 11, 1996.
Date run: Wed Feb 26 14:10:36 2020

File: temp.txt

There are no significant charge clusters.


Location (Quartile) Spacing     Rank       P-value   Interpretation

   3- 169  (2.)     P( 166)P     1 of  14   0.0002   large  1. maximal spacing
 203- 234  (3.)     P(  31)P     2 of  14   0.9763   small  2. maximal spacing
 269- 293  (4.)     G(  24)G     1 of  26   0.9940   small maximal spacing


SAPS.  Version of April 11, 1996.
Date run: Wed Feb 26 14:10:36 2020

File: temp.txt

Positive charge clusters (cmin =  7/30 or 10/45 or 12/60):  none

Negative charge clusters:  not evaluated (frequency of - < 5%, too low)

Mixed charge clusters (cmin = 10/30 or 13/45 or 16/60):

 1) From  208 to  246:   DTPQEHPRITPSERRYIEDAIGYKPQAKVTKTPWIKMFK
                         -000-00+0000-++00--0000+000+00+0000+00+
    quartile: 3; size: 39, +count:  8, -count:  5, 0count: 26; t-value:  4.25 *


Location (Quartile) Spacing     Rank       P-value   Interpretation

   0-   3  (1.)     F(   3)F    27 of  27   0.0031   large minimal spacing
  15-  18  (1.)     F(   3)F    26 of  27   0.0031     matching minimum


SAPS.  Version of April 11, 1996.
Date run: Wed Feb 26 14:10:36 2020

File: temp.txt

There are no significant charge clusters.
  (-)   6(0,0,0); at  233- 238:   DDDDED

# 2) 1) From  233 to  241:  length=  9, score=12.00  ** 
# 2)     233  DDDDEDIEV
# 2)    V:  1(11.1%);  E:  2(22.2%);  D:  5(55.6%);  I:  1(11.1%);
# 2) temp.txt: # of segments (>=20 residues) exceeding M_0.05:  1
1. Long charge multiplets (>= 5; Letter/Length/Position):
    +/5/109  -/6/233


There are no unusual spacings.

SAPS.  Version of April 11, 1996.
Date run: Wed Feb 26 14:10:36 2020

File: temp.txt

Positive charge clusters (cmin = 11/30 or 14/45 or 17/60):  none

Negative charge clusters (cmin =  9/30 or 12/45 or 15/60):  none

Mixed charge clusters (cmin = 16/30 or 21/45 or 26/60):

 1) From  198 to  253:   see sequence above
                         see sequence above
    quartile: 3; size: 56, +count: 15, -count: 12, 0count: 29; t-value:  4.54 *


 (+0)  12(0,0,0); at  202- 213:   KQKPKAKPRTKF

# 4) 1) From  117 to  197:  length= 81, score=45.00  **
# 4)    (pocket at  178 to  182:   length=  5, score=-13.00)
# 4)    (pocket at  143 to  148:   length=  6, score=-12.00) 
# 4)     117  LQWSFAGALL YSVTVITTIG YGHIAP |KTFY GR| LVTIFYAL VGIPLTLLCL 
# 4)     167  ANMGSFLSTC F |RCLYK| HSCN CLLWLCCPQH S
# 4)    L: 14(17.3%);
# 4) temp.txt: # of segments (>=20 residues) exceeding M_0.05:  1
# 5) 1) From  259 to  277:  length= 19, score=27.00  * 
# 5)     259  IFVSLLIIAL YIFGGAVIF
# 5)    L:  3(15.8%);  A:  2(10.5%);  G:  2(10.5%);  V:  2(10.5%);
# 5)    I:  5(26.3%);  F:  3(15.8%);
# 5) 2) From  321 to  338:  length= 18, score=25.00  * 
# 5)     321  IFCVFYLVFG LSLIAMCF
# 5)    L:  3(16.7%);  V:  2(11.1%);  I:  2(11.1%);  F:  4(22.2%);
# 5)    C:  2(11.1%);
# 5) temp.txt: # of segments (>=15 residues) exceeding M_0.05:  2
# 6) 1) From   18 to   46:  length= 29, score=58.00  * 
# 6)      18  LTTFMFSHIG LCSLVVAYSV LGGYAFMLL
# 6)    L:  6(20.7%);  G:  3(10.3%);  S:  3(10.3%);  V:  3(10.3%);
# 6)    F:  3(10.3%);
# 6) 2) From  259 to  279:  length= 21, score=73.00  ** 
# 6)     259  IFVSLLIIAL YIFGGAVIFS L
# 6)    L:  4(19.0%);  I:  5(23.8%);  F:  3(14.3%);
# 6) 3) From  321 to  338:  length= 18, score=56.00  * 
# 6)     321  IFCVFYLVFG LSLIAMCF
# 6)    L:  3(16.7%);  V:  2(11.1%);  I:  2(11.1%);  F:  4(22.2%);
# 6)    C:  2(11.1%);
# 6) temp.txt: # of segments (>=15 residues) exceeding M_0.05:  3

Location (Quartile) Spacing     Rank       P-value   Interpretation

   8-  47  (1.)     -(  39)-     2 of  37   0.0494   large  2. maximal spacing
 116- 201  (2.)     -(  85)-     1 of  37   0.0011   large  1. maximal spacing
 116- 218  (2.)     E( 102)E     1 of  25   0.0054   large maximal spacing


SAPS.  Version of April 11, 1996.
Date run: Wed Feb 26 14:10:36 2020

File: temp.txt

There are no significant charge clusters.


There are no unusual spacings.

SAPS.  Version of April 11, 1996.
Date run: Wed Feb 26 14:10:36 2020

File: temp.txt

There are no significant charge clusters.


Location (Quartile) Spacing     Rank       P-value   Interpretation

  23-  49  (1.)     H(  26)H     1 of  25   0.9921   small maximal spacing
 185- 247  (3.)     M(  62)M     1 of   7   0.9932   small maximal spacing


SAPS.  Version of April 11, 1996.
Date run: Wed Feb 26 14:10:36 2020

File: temp.txt

There are no significant charge clusters.


There are no unusual spacings.

SAPS.  Version of April 11, 1996.
Date run: Wed Feb 26 14:10:36 2020

File: temp.txt

There are no significant charge clusters.


There are no unusual spacings.

SAPS.  Version of April 11, 1996.
Date run: Wed Feb 26 14:10:36 2020

File: temp.txt

There are no significant charge clusters.


There are no unusual spacings.

SAPS.  Version of April 11, 1996.
Date run: Wed Feb 26 14:10:36 2020

File: temp.txt

There are no significant charge clusters.


There are no unusual spacings.

SAPS.  Version of April 11, 1996.
Date run: Wed Feb 26 14:10:36 2020

File: temp.txt

Positive charge clusters (cmin =  8/30 or 10/45 or 12/60):  none

Negative charge clusters (cmin =  7/30 or  9/45 or 11/60):  none

Mixed charge clusters (cmin = 11/30 or 15/45 or 19/60):

 1) From  187 to  249:   see sequence above
                         see sequence above
    quartile: 2; size: 63, +count: 14, -count:  9, 0count: 40; t-value:  5.08 *


Location (Quartile) Spacing     Rank       P-value   Interpretation

  44- 203  (2.)     K( 159)K     1 of  19   0.0038   large maximal spacing


SAPS.  Version of April 11, 1996.
Date run: Wed Feb 26 14:10:36 2020

File: temp.txt

There are no significant charge clusters.


Location (Quartile) Spacing     Rank       P-value   Interpretation

   0-  52  (1.)     L(  52)L     5 of   5   0.0023   large minimal spacing
   0- 269  (2.)     V( 269)V     1 of   6   0.0014   large  1. maximal spacing
 170- 204  (3.)     E(  34)E     1 of  18   0.9978   small maximal spacing
 176- 213  (3.)     R(  37)R     1 of  16   0.9976   small maximal spacing
 217- 250  (3.)     G(  33)G     1 of  20   0.9947   small maximal spacing
 225- 292  (4.)     M(  67)M     1 of   6   0.9995   small maximal spacing
 237- 251  (3.)     -(  14)-     2 of  50   0.9979   small  2. maximal spacing
 253- 334  (4.)     L(  81)L     1 of   5   0.9976   small maximal spacing
 270- 288  (4.)     K(  18)K     2 of  40   0.9852   small  2. maximal spacing
 287- 315  (4.)     V(  28)V     2 of   6   0.9969   small  2. maximal spacing
 308- 324  (4.)     -(  16)-     1 of  50   0.9975   small  1. maximal spacing
 314- 334  (4.)     K(  20)K     1 of  40   0.9935   small  1. maximal spacing


SAPS.  Version of April 11, 1996.
Date run: Wed Feb 26 14:10:36 2020

File: temp.txt

There are no significant charge clusters.


Location (Quartile) Spacing     Rank       P-value   Interpretation

   2-  65  (1.)     -(  63)-     1 of  56   0.0037   large maximal spacing
   9-  11  (1.)     S(   2)S    32 of  32   0.0059   large minimal spacing
 340- 342  (4.)     S(   2)S    30 of  32   0.0059     matching minimum
 375- 377  (4.)     S(   2)S    31 of  32   0.0059     matching minimum


SAPS.  Version of April 11, 1996.
Date run: Wed Feb 26 14:10:36 2020

File: temp.txt

There are no significant charge clusters.


Location (Quartile) Spacing     Rank       P-value   Interpretation

 354- 358  (4.)     R(   4)R    20 of  20   0.0081   large minimal spacing


SAPS.  Version of April 11, 1996.
Date run: Wed Feb 26 14:10:36 2020

File: temp.txt

There are no significant charge clusters.


Location (Quartile) Spacing     Rank       P-value   Interpretation

   0-   2  (1.)     K(   2)K    44 of  44   0.0000   large minimal spacing
   0-   3  (1.)     C(   3)C    30 of  30   0.0002   large minimal spacing
   3-   6  (1.)     C(   3)C    17 of  30   0.0002     matching minimum
  31-  34  (1.)     C(   3)C    18 of  30   0.0002     matching minimum
  55-  67  (1.)     +(  12)+     2 of  68   0.9981   small  2. maximal spacing
  59-  62  (1.)     C(   3)C    19 of  30   0.0002     matching minimum
  87-  90  (1.)     C(   3)C    20 of  30   0.0002     matching minimum
 115- 118  (2.)     C(   3)C    21 of  30   0.0002     matching minimum
 143- 146  (2.)     C(   3)C    22 of  30   0.0002     matching minimum
 146- 149  (2.)     C(   3)C    23 of  30   0.0002     matching minimum
 149- 176  (2.)     C(  27)C     1 of  30   0.9934   small  1. maximal spacing
 197- 199  (3.)     K(   2)K    43 of  44   0.0000     matching minimum
 200- 203  (3.)     C(   3)C    24 of  30   0.0002     matching minimum
 224- 236  (3.)     +(  12)+     1 of  68   0.9999   small  1. maximal spacing
 228- 231  (3.)     C(   3)C    25 of  30   0.0002     matching minimum
 256- 259  (3.)     C(   3)C    26 of  30   0.0002     matching minimum
 258- 262  (3.)     I(   4)I    20 of  20   0.0084   large minimal spacing
 284- 287  (4.)     C(   3)C    27 of  30   0.0002     matching minimum
 299- 303  (4.)     I(   4)I    18 of  20   0.0084     matching minimum
 312- 315  (4.)     C(   3)C    28 of  30   0.0002     matching minimum
 315- 340  (4.)     C(  25)C     2 of  30   0.9676   small  2. maximal spacing
 340- 343  (4.)     C(   3)C    29 of  30   0.0002     matching minimum
 357- 361  (4.)     I(   4)I    19 of  20   0.0084     matching minimum


SAPS.  Version of April 11, 1996.
Date run: Wed Feb 26 14:10:36 2020

File: temp.txt

There are no significant charge clusters.


Location (Quartile) Spacing     Rank       P-value   Interpretation

  84- 219  (2.)     G( 135)G     1 of  28   0.0073   large maximal spacing


SAPS.  Version of April 11, 1996.
Date run: Wed Feb 26 14:10:36 2020

File: temp.txt

There are no significant charge clusters.


Location (Quartile) Spacing     Rank       P-value   Interpretation

 188- 255  (3.)     L(  67)L     1 of  47   0.0073   large maximal spacing


SAPS.  Version of April 11, 1996.
Date run: Wed Feb 26 14:10:36 2020

File: temp.txt

There are no significant charge clusters.


Location (Quartile) Spacing     Rank       P-value   Interpretation

   0-  34  (1.)     C(  34)C     1 of   4   0.9916   small maximal spacing
  34-  57  (2.)     C(  23)C     4 of   4   0.0072   large minimal spacing
  67-  72  (3.)     D(   5)D    10 of  10   0.0055   large minimal spacing
 100- 105  (4.)     D(   5)D     9 of  10   0.0055     matching minimum


SAPS.  Version of April 11, 1996.
Date run: Wed Feb 26 14:10:36 2020

File: temp.txt

There are no significant charge clusters.


Location (Quartile) Spacing     Rank       P-value   Interpretation

 212- 337  (3.)     Q( 125)Q     1 of  31   0.0089   large maximal spacing


SAPS.  Version of April 11, 1996.
Date run: Wed Feb 26 14:10:36 2020

File: temp.txt

There are no significant charge clusters.


Location (Quartile) Spacing     Rank       P-value   Interpretation

  60- 124  (1.)     L(  64)L     1 of  51   0.0085   large maximal spacing
  80-  83  (1.)     V(   3)V    26 of  26   0.0064   large minimal spacing
 138- 141  (2.)     V(   3)V    22 of  26   0.0064     matching minimum
 141- 144  (2.)     V(   3)V    23 of  26   0.0064     matching minimum
 203- 206  (2.)     V(   3)V    24 of  26   0.0064     matching minimum
 275- 320  (3.)     R(  45)R     1 of  18   0.9961   small  1. maximal spacing
 327- 368  (4.)     R(  41)R     2 of  18   0.9663   small  2. maximal spacing
 402- 405  (4.)     V(   3)V    25 of  26   0.0064     matching minimum


SAPS.  Version of April 11, 1996.
Date run: Wed Feb 26 14:10:36 2020

File: temp.txt

There are no significant charge clusters.
(*00)  31(2,3,0); at  179- 214:   RSAIKMLNPSDYIPLLKAFKTNDHLEFIGDITSKQL


There are no unusual spacings.

SAPS.  Version of April 11, 1996.
Date run: Wed Feb 26 14:10:36 2020

File: temp.txt

There are no significant charge clusters.


Location (Quartile) Spacing     Rank       P-value   Interpretation

  24-  52  (1.)     R(  28)R     1 of  27   0.9993   small  1. maximal spacing
 346- 373  (4.)     R(  27)R     2 of  27   0.9873   small  2. maximal spacing


SAPS.  Version of April 11, 1996.
Date run: Wed Feb 26 14:10:36 2020

File: temp.txt

There are no significant charge clusters.


There are no unusual spacings.

SAPS.  Version of April 11, 1996.
Date run: Wed Feb 26 14:10:36 2020

File: temp.txt

There are no significant charge clusters.


Location (Quartile) Spacing     Rank       P-value   Interpretation

   0-   5  (1.)     V(   5)V    13 of  13   0.0048   large minimal spacing
  41-  82  (2.)     N(  41)N     1 of   6   0.9930   small maximal spacing
  43-  48  (2.)     V(   5)V    12 of  13   0.0048     matching minimum


SAPS.  Version of April 11, 1996.
Date run: Wed Feb 26 14:10:36 2020

File: temp.txt

Positive charge clusters (cmin = 13/30 or 18/45 or 22/60):

 1)*From  391 to  421:   RRKHKKKSKHKEKERRRSRSVDRDTKYKRQR
                         +++0+++0+0+-+-+++0+00-+-0+0++0+
    quartile: 4; size: 31, +count: 18, -count:  4, 0count:  9; t-value:  4.03 *


Negative charge clusters (cmin = 13/30 or 18/45 or 22/60):  none

Mixed charge clusters (cmin = 21/30 or 28/45 or 36/60):

 1)*From  355 to  448:   see sequence above
                         see sequence above
    quartile: 4; size: 94, +count: 37, -count: 19, 0count: 38; t-value:  4.85 *


# 1) 1) From  391 to  421:  length= 31, score=19.00  **
# 1)    (pocket at  410 to  415:   length=  6, score=-5.00) 
# 1)     391  RRKHKKKSKH KEKERRRSR |S VDRDT| KYKRQ R
# 1)    K:  9(29.0%);  R:  9(29.0%);
# 1) temp.txt: # of segments (>=20 residues) exceeding M_0.05:  1
# 3) 1) From  361 to  448:  length= 88, score=20.00  **
# 3)    (pocket at  422 to  432:   length= 11, score=-7.00) 
# 3)     361  DDNEESKKHK HSKKSKKHKT KDSDSDSESE RRKHKKKSKH KEKERRRSRS 
# 3)     411  VDRDTKYKRQ R |SLSPRQRSN QY| ERNDKYKS ERRRSRDR
# 3)    S: 15(17.0%);  K: 20(22.7%);  D:  9(10.2%);  R: 17(19.3%);
# 3) temp.txt: # of segments (>=20 residues) exceeding M_0.05:  1

Location (Quartile) Spacing     Rank       P-value   Interpretation

  90- 137  (2.)     +(  47)+     1 of  80   0.0051   large  1. maximal spacing
 215- 246  (3.)     +(  31)+     2 of  80   0.0069   large  2. maximal spacing
 311- 450  (4.)     I( 139)I     1 of  22   0.0074   large maximal spacing


SAPS.  Version of April 11, 1996.
Date run: Wed Feb 26 14:10:36 2020

File: temp.txt

There are no significant charge clusters.


Location (Quartile) Spacing     Rank       P-value   Interpretation

 135- 140  (2.)     F(   5)F    20 of  20   0.0094   large minimal spacing


SAPS.  Version of April 11, 1996.
Date run: Wed Feb 26 14:10:36 2020

File: temp.txt

There are no significant charge clusters.


Location (Quartile) Spacing     Rank       P-value   Interpretation

 125- 221  (2.)     G(  96)G     1 of  31   0.0031   large maximal spacing


SAPS.  Version of April 11, 1996.
Date run: Wed Feb 26 14:10:36 2020

File: temp.txt

There are no significant charge clusters.


Location (Quartile) Spacing     Rank       P-value   Interpretation

   0-  83  (1.)     K(  83)K     1 of  34   0.0011   large maximal spacing
   0- 211  (2.)     C( 211)C     1 of   9   0.0017   large  1. maximal spacing
  82- 175  (2.)     P(  93)P     1 of  23   0.0099   large maximal spacing
 273- 298  (4.)     C(  25)C     2 of   9   0.9995   small  2. maximal spacing


SAPS.  Version of April 11, 1996.
Date run: Wed Feb 26 14:10:36 2020

File: temp.txt

There are no significant charge clusters.


1. Total number of amino acid multiplets:   6  (Expected range:  37-- 81) low

1. Total number of charge multiplets:   0  (Expected range:   1-- 21) low

Location (Quartile) Spacing     Rank       P-value   Interpretation

   0-   2  (1.)     +(   2)+    61 of  61   0.0000   large minimal spacing
   0-   2  (1.)     K(   2)K    60 of  60   0.0000   large minimal spacing
  25-  28  (1.)     H(   3)H    92 of  92   0.0000   large minimal spacing
  33-  36  (1.)     H(   3)H    52 of  92   0.0000     matching minimum
  41-  44  (1.)     H(   3)H    53 of  92   0.0000     matching minimum
  49-  52  (1.)     H(   3)H    54 of  92   0.0000     matching minimum
  57-  60  (1.)     H(   3)H    55 of  92   0.0000     matching minimum
  70-  88  (1.)     I(  18)I     2 of  51   0.9999   small  2. maximal spacing
  73-  76  (1.)     H(   3)H    56 of  92   0.0000     matching minimum
  81-  84  (1.)     H(   3)H    57 of  92   0.0000     matching minimum
  97- 100  (1.)     H(   3)H    58 of  92   0.0000     matching minimum
 105- 108  (1.)     H(   3)H    59 of  92   0.0000     matching minimum
 121- 124  (2.)     H(   3)H    60 of  92   0.0000     matching minimum
 129- 132  (2.)     H(   3)H    61 of  92   0.0000     matching minimum
 145- 148  (2.)     H(   3)H    62 of  92   0.0000     matching minimum
 153- 156  (2.)     H(   3)H    63 of  92   0.0000     matching minimum
 161- 164  (2.)     H(   3)H    64 of  92   0.0000     matching minimum
 169- 172  (2.)     H(   3)H    65 of  92   0.0000     matching minimum
 173- 181  (2.)     L(   8)L     1 of 124   1.0000   small  1. maximal spacing
 176- 178  (2.)     +(   2)+    60 of  61   0.0000     matching minimum
 177- 180  (2.)     H(   3)H    66 of  92   0.0000     matching minimum
 183- 199  (2.)     F(  16)F     2 of  58   1.0000   small  2. maximal spacing
 185- 188  (2.)     H(   3)H    67 of  92   0.0000     matching minimum
 190- 296  (3.)     S( 106)S     1 of   6   0.9949   small maximal spacing
 201- 204  (2.)     H(   3)H    68 of  92   0.0000     matching minimum
 203- 221  (2.)     -(  18)-     1 of  48   1.0000   small  1. maximal spacing
 208- 215  (2.)     L(   7)L     2 of 124   1.0000   small  2. maximal spacing
 210- 220  (2.)     *(  10)*     1 of 108   1.0000   small  1. maximal spacing
 210- 220  (2.)     +(  10)+     1 of  61   1.0000   small  1. maximal spacing
 210- 220  (2.)     K(  10)K     1 of  60   1.0000   small  1. maximal spacing
 235- 238  (3.)     H(   3)H    69 of  92   0.0000     matching minimum
 243- 246  (3.)     H(   3)H    70 of  92   0.0000     matching minimum
 251- 254  (3.)     H(   3)H    71 of  92   0.0000     matching minimum
 259- 262  (3.)     H(   3)H    72 of  92   0.0000     matching minimum
 267- 270  (3.)     H(   3)H    73 of  92   0.0000     matching minimum
 280- 298  (3.)     I(  18)I     1 of  51   1.0000   small  1. maximal spacing
 283- 286  (3.)     H(   3)H    74 of  92   0.0000     matching minimum
 289- 305  (3.)     F(  16)F     1 of  58   1.0000   small  1. maximal spacing
 291- 294  (3.)     H(   3)H    75 of  92   0.0000     matching minimum
 307- 310  (3.)     H(   3)H    76 of  92   0.0000     matching minimum
 315- 318  (3.)     H(   3)H    77 of  92   0.0000     matching minimum
 331- 334  (3.)     H(   3)H    78 of  92   0.0000     matching minimum
 339- 342  (3.)     H(   3)H    79 of  92   0.0000     matching minimum
 355- 358  (4.)     H(   3)H    80 of  92   0.0000     matching minimum
 363- 366  (4.)     H(   3)H    81 of  92   0.0000     matching minimum
 371- 374  (4.)     H(   3)H    82 of  92   0.0000     matching minimum
 379- 382  (4.)     H(   3)H    83 of  92   0.0000     matching minimum
 387- 390  (4.)     H(   3)H    84 of  92   0.0000     matching minimum
 395- 398  (4.)     H(   3)H    85 of  92   0.0000     matching minimum
 397- 413  (4.)     -(  16)-     2 of  48   1.0000   small  2. maximal spacing
 404- 412  (4.)     *(   8)*     2 of 108   1.0000   small  2. maximal spacing
 411- 414  (4.)     H(   3)H    86 of  92   0.0000     matching minimum
 419- 422  (4.)     H(   3)H    87 of  92   0.0000     matching minimum
 422- 435  (4.)     H(  13)H     2 of  92   0.9965   small  2. maximal spacing
 435- 438  (4.)     H(   3)H    88 of  92   0.0000     matching minimum
 438- 451  (4.)     H(  13)H     1 of  92   0.9998   small  1. maximal spacing
 451- 454  (4.)     H(   3)H    89 of  92   0.0000     matching minimum
 459- 462  (4.)     H(   3)H    90 of  92   0.0000     matching minimum
 460- 468  (4.)     +(   8)+     2 of  61   1.0000   small  2. maximal spacing
 460- 468  (4.)     K(   8)K     2 of  60   1.0000   small  2. maximal spacing
 467- 470  (4.)     H(   3)H    91 of  92   0.0000     matching minimum
 469- 474  (4.)     -(   5)-    48 of  48   0.0000   large minimal spacing
 469- 474  (4.)     D(   5)D    36 of  36   0.0000   large minimal spacing
 472- 474  (1.)     I(   2)I    51 of  51   0.0000   large minimal spacing


SAPS.  Version of April 11, 1996.
Date run: Wed Feb 26 14:10:36 2020

File: temp.txt

Positive charge clusters (cmin = 12/30 or 16/45 or 20/60):  none

Negative charge clusters (cmin =  7/30 or  9/45 or 11/60):  none

Mixed charge clusters (cmin = 15/30 or 20/45 or 25/60):

 1) From  152 to  211:   see sequence above
                         see sequence above
    quartile: 3; size: 60, +count: 20, -count:  6, 0count: 34; t-value:  4.05 *


  (0)  52(2,0,0); at   89- 142:   see sequence file: temp.txt

# 4) 1) From   92 to  142:  length= 51, score=42.00  ** 
# 4)      92  SSSTTGSISY TAGSPTLPTY STSCGGKACG GYTLHGSFLP MPNAFTFLSN 
# 4)     142  M
# 4)    G:  7(13.7%);  S: 10(19.6%);  T:  8(15.7%);
# 4) temp.txt: # of segments (>=20 residues) exceeding M_0.05:  1

Location (Quartile) Spacing     Rank       P-value   Interpretation

  63- 143  (2.)     R(  80)R     1 of  19   0.0088   large maximal spacing


SAPS.  Version of April 11, 1996.
Date run: Wed Feb 26 14:10:36 2020

File: temp.txt

Positive charge clusters (cmin =  8/30 or 10/45 or 12/60):

 1) From  187 to  206:   RKLSRIARRNFRIEKKMFKT
                         ++00+00++00+0-++00+0
    quartile: 3; size: 20, +count:  9, -count:  1, 0count: 10; t-value:  5.46 *


Negative charge clusters:  not evaluated (frequency of - < 5%, too low)

Mixed charge clusters (cmin =  9/30 or 12/45 or 15/60):  none


Location (Quartile) Spacing     Rank       P-value   Interpretation

  81- 107  (2.)     T(  26)T     1 of  22   0.9920   small maximal spacing


SAPS.  Version of April 11, 1996.
Date run: Wed Feb 26 14:10:36 2020

File: temp.txt

There are no significant charge clusters.
 (*0)  11(0,0,0); at  104- 114:   TDFRPKIKSDG
  (-)   6(1,0,0); at  327- 333:   EEENEEE

# 5) 1) From  213 to  234:  length= 22, score=30.00  * 
# 5)     213  FVVNIIVPCF MIVCLALIGF LL
# 5)    L:  4(18.2%);  V:  4(18.2%);  I:  4(18.2%);  F:  3(13.6%);
# 5) 2) From  271 to  294:  length= 24, score=30.00  * 
# 5)     271  YMGLFFACAL LITMFSLIMA VFVI
# 5)    L:  4(16.7%);  A:  3(12.5%);  I:  3(12.5%);  F:  4(16.7%);
# 5)    M:  3(12.5%);
# 5) temp.txt: # of segments (>=15 residues) exceeding M_0.05:  2
# 6) 1) From  211 to  234:  length= 24, score=66.00  * 
# 6)     211  LSFVVNIIVP CFMIVCLALI GFLL
# 6)    L:  5(20.8%);  V:  4(16.7%);  I:  4(16.7%);  F:  3(12.5%);
# 6) 2) From  272 to  294:  length= 23, score=74.00  * 
# 6)     272  MGLFFACALL ITMFSLIMAV FVI
# 6)    L:  4(17.4%);  A:  3(13.0%);  I:  3(13.0%);  F:  4(17.4%);
# 6)    M:  3(13.0%);
# 6) temp.txt: # of segments (>=15 residues) exceeding M_0.05:  2

There are no unusual spacings.

SAPS.  Version of April 11, 1996.
Date run: Wed Feb 26 14:10:36 2020

File: temp.txt

There are no significant charge clusters.


There are no unusual spacings.

SAPS.  Version of April 11, 1996.
Date run: Wed Feb 26 14:10:37 2020

File: temp.txt

There are no significant charge clusters.


Location (Quartile) Spacing     Rank       P-value   Interpretation

 220- 254  (3.)     R(  34)R     1 of  19   0.9961   small maximal spacing


SAPS.  Version of April 11, 1996.
Date run: Wed Feb 26 14:10:37 2020

File: temp.txt

There are no significant charge clusters.


There are no unusual spacings.

SAPS.  Version of April 11, 1996.
Date run: Wed Feb 26 14:10:37 2020

File: temp.txt

Positive charge clusters (cmin =  9/30 or 12/45 or 14/60):  none

Negative charge clusters (cmin = 12/30 or 15/45 or 19/60):

 1) From    1 to   21:   EPEEDEYDTDLESEQDVTDFD
                         -0----0-0-0-0-0-00-0-
    quartile: 1; size: 21, +count:  0, -count: 12, 0count:  9; t-value:  5.55 *


Mixed charge clusters (cmin = 16/30 or 22/45 or 27/60):  none

 (-0)  16(0,1,0); at    6-  22:   EYDTDLESEQDVTDFDV
 (*0)  16(0,1,0); at    6-  22:   EYDTDLESEQDVTDFDV

# 2) 1) From    1 to   21:  length= 21, score=15.00  ** 
# 2)       1  EPEEDEYDTD LESEQDVTDF D
# 2)    E:  6(28.6%);  D:  6(28.6%);
# 2) temp.txt: # of segments (>=20 residues) exceeding M_0.05:  1

There are no unusual spacings.

SAPS.  Version of April 11, 1996.
Date run: Wed Feb 26 14:10:37 2020

File: temp.txt

There are no significant charge clusters.


Location (Quartile) Spacing     Rank       P-value   Interpretation

 236- 324  (4.)     M(  88)M     1 of   5   0.9923   small maximal spacing


SAPS.  Version of April 11, 1996.
Date run: Wed Feb 26 14:10:37 2020

File: temp.txt

Positive charge clusters (cmin =  8/30 or 11/45 or 14/60):  none

Negative charge clusters:  not evaluated (frequency of - < 5%, too low)

Mixed charge clusters (cmin = 11/30 or 15/45 or 18/60):

 1) From    1 to   27:   KEDIGYRDQSLDLKKLPGYYLKLSKIR
                         +--000+-000-0++000000+00+0+
    quartile: 1; size: 27, +count:  7, -count:  4, 0count: 16; t-value:  4.23 *


There are no unusual spacings.

SAPS.  Version of April 11, 1996.
Date run: Wed Feb 26 14:10:37 2020

File: temp.txt

There are no significant charge clusters.


Location (Quartile) Spacing     Rank       P-value   Interpretation

  51- 200  (2.)     C( 149)C     1 of  10   0.0092   large  1. maximal spacing
 200- 281  (4.)     C(  81)C     2 of  10   0.0157   large  2. maximal spacing


SAPS.  Version of April 11, 1996.
Date run: Wed Feb 26 14:10:37 2020

File: temp.txt

There are no significant charge clusters.


There are no unusual spacings.

SAPS.  Version of April 11, 1996.
Date run: Wed Feb 26 14:10:37 2020

File: temp.txt

There are no significant charge clusters.


There are no unusual spacings.

SAPS.  Version of April 11, 1996.
Date run: Wed Feb 26 14:10:37 2020

File: temp.txt

There are no significant charge clusters.


Location (Quartile) Spacing     Rank       P-value   Interpretation

   6-  53  (1.)     P(  47)P     1 of  14   0.9903   small maximal spacing
 167- 171  (2.)     F(   4)F    22 of  22   0.0026   large minimal spacing


SAPS.  Version of April 11, 1996.
Date run: Wed Feb 26 14:10:37 2020

File: temp.txt

Positive charge clusters (cmin = 11/30 or 15/45 or 18/60):  none

Negative charge clusters (cmin = 14/30 or 18/45 or 23/60):

 1) From   60 to   81:   EAEPEVEEEEEEEEVESDIELD
                         -0-0-0--------0-0-0-0-
    quartile: 1; size: 22, +count:  0, -count: 15, 0count:  7; t-value:  5.97 *


Mixed charge clusters (cmin = 19/30 or 26/45 or 33/60):

 1) From  233 to  260:   RRYERKREEKILNERKAKIKKAREEYEK
                         ++0-+++--+000-++0+0++0+--0-+
    quartile: 3; size: 28, +count: 13, -count:  7, 0count:  8; t-value:  4.48 *


  (-)   8(0,0,0); at   66-  73:   EEEEEEEE
  (0)  38(1,0,0); at  263- 301:   QVHQQSSGGDMPGAGGFPGGMPGFQGGGMGGMPGMPNLG
  (0)  32(1,0,0); at  273- 305:   MPGAGGFPGGMPGFQGGGMGGMPGMPNLGDLFS

# 2) 1) From   60 to  106:  length= 47, score=25.00  ** 
# 2)      60  EAEPEVEEEE EEEEVESDIE LDNSGVIEDS DGSLPEYAPD DHEVTDD
# 2)    E: 16(34.0%);  D:  8(17.0%);
# 2) temp.txt: # of segments (>=20 residues) exceeding M_0.05:  1
# 3) 1) From   48 to   73:  length= 26, score=10.00  * 
# 3)      48  KEEPKPEEAK PAEAEPEVEE EEEEEE
# 3)    A:  3(11.5%);  K:  3(11.5%);  E: 15(57.7%);  P:  4(15.4%);
# 3) 2) From  233 to  260:  length= 28, score=12.00  **
# 3)    (pocket at  243 to  245:   length=  3, score=-3.00) 
# 3)     233  RRYERKREEK  |ILN| ERKAKIK KAREEYEK
# 3)    K:  7(25.0%);  E:  7(25.0%);  R:  6(21.4%);
# 3) temp.txt: # of segments (>=20 residues) exceeding M_0.05:  2
# 4) 1) From  263 to  301:  length= 39, score=30.00  **
# 4)    (pocket at  272 to  272:   length=  1, score=-8.00) 
# 4)     263  QVHQQSSGG |D|  MPGAGGFPGG MPGFQGGGMG GMPGMPNLG
# 4)    G: 15(38.5%);  P:  5(12.8%);  Q:  4(10.3%);  M:  5(12.8%);
# 4) temp.txt: # of segments (>=20 residues) exceeding M_0.05:  1
2. Long amino acid multiplets (>= 5; Letter/Length/Position):
    E/8/66

1. Long charge multiplets (>= 5; Letter/Length/Position):
    -/8/66


Location (Quartile) Spacing     Rank       P-value   Interpretation

  57- 114  (1.)     +(  57)+     2 of  48   0.0000   large  2. maximal spacing
  57- 114  (1.)     K(  57)K     2 of  35   0.0005   large  2. maximal spacing
 143- 166  (2.)     H(  23)H     8 of   8   0.0059   large minimal spacing
 262- 334  (4.)     +(  72)+     1 of  48   0.0005   large  1. maximal spacing
 262- 334  (4.)     K(  72)K     1 of  35   0.0099   large  1. maximal spacing
 272- 302  (4.)     *(  30)*     1 of 114   0.0006   large maximal spacing


SAPS.  Version of April 11, 1996.
Date run: Wed Feb 26 14:10:37 2020

File: temp.txt

There are no significant charge clusters.


Location (Quartile) Spacing     Rank       P-value   Interpretation

  10- 137  (1.)     Q( 127)Q     1 of  14   0.0096   large  1. maximal spacing
 233- 298  (4.)     Q(  65)Q     2 of  14   0.0487   large  2. maximal spacing


SAPS.  Version of April 11, 1996.
Date run: Wed Feb 26 14:10:37 2020

File: temp.txt

There are no significant charge clusters.


There are no unusual spacings.

SAPS.  Version of April 11, 1996.
Date run: Wed Feb 26 14:10:37 2020

File: temp.txt

There are no significant charge clusters.


There are no unusual spacings.

SAPS.  Version of April 11, 1996.
Date run: Wed Feb 26 14:10:37 2020

File: temp.txt

There are no significant charge clusters.


Location (Quartile) Spacing     Rank       P-value   Interpretation

  45-  62  (1.)     L(  17)L     1 of  38   0.9933   small  1. maximal spacing
 129- 144  (2.)     L(  15)L     2 of  38   0.9889   small  2. maximal spacing


SAPS.  Version of April 11, 1996.
Date run: Wed Feb 26 14:10:37 2020

File: temp.txt

Positive charge clusters (cmin = 10/30 or 13/45 or 17/60):

 1)*From  270 to  297:   KDKVKVKRQGILPGITRHLFQKNRNKKK
                         +-+0+0++00000000+0000+0+0+++
    quartile: 3; size: 28, +count: 11, -count:  1, 0count: 16; t-value:  3.93


Negative charge clusters (cmin =  7/30 or 10/45 or 12/60):

 1) From  211 to  245:   DNDTESSTEQTKALLDHSARDTTDTADTDGGNSTE
                         -0-0-000-00+000-000+-00-00-0-00000-
    quartile: 3; size: 35, +count:  2, -count: 10, 0count: 23; t-value:  3.55


Mixed charge clusters (cmin = 14/30 or 19/45 or 23/60):

 1)*From  269 to  327:   see sequence above
                         see sequence above
    quartile: 3; size: 59, +count: 20, -count:  6, 0count: 33; t-value:  4.89 *


# 5) 1) From    5 to   34:  length= 30, score=31.00  * 
# 5)       5  WLHIICSGIA VTLIILLIVI GNFMVIWAII
# 5)    L:  4(13.3%);  V:  3(10.0%);  I: 10(33.3%);
# 5) 2) From  330 to  352:  length= 23, score=29.00  * 
# 5)     330  LVLGLVMAAF ILCWGPFFTM YLI
# 5)    L:  5(21.7%);  F:  3(13.0%);
# 5) temp.txt: # of segments (>=15 residues) exceeding M_0.05:  2
# 6) 1) From    8 to   34:  length= 27, score=79.00  ** 
# 6)       8  IICSGIAVTL IILLIVIGNF MVIWAII
# 6)    L:  3(11.1%);  V:  3(11.1%);  I: 10(37.0%);
# 6) 2) From  330 to  355:  length= 26, score=62.00  * 
# 6)     330  LVLGLVMAAF ILCWGPFFTM YLISSF
# 6)    L:  5(19.2%);  F:  4(15.4%);
# 6) temp.txt: # of segments (>=15 residues) exceeding M_0.05:  2

Location (Quartile) Spacing     Rank       P-value   Interpretation

 159- 342  (3.)     C( 183)C     1 of  13   0.0071   large maximal spacing


SAPS.  Version of April 11, 1996.
Date run: Wed Feb 26 14:10:37 2020

File: temp.txt

There are no significant charge clusters.
  (0)  57(1,0,0); at  232- 289:   see sequence file: temp.txt

# 6) 1) From  232 to  287:  length= 56, score=62.00  *
# 6)    (pocket at  250 to  259:   length= 10, score=-21.00) 
# 6)     232  ILFSLTMLLS QTVFLGTI |SS SLPATSIE| IV YITYYITCLL GSSCLITIAS 
# 6)     282  ITLLYF
# 6)    L: 11(19.6%);  S:  9(16.1%);  T:  8(14.3%);  I:  9(16.1%);
# 6) temp.txt: # of segments (>=15 residues) exceeding M_0.05:  1

Location (Quartile) Spacing     Rank       P-value   Interpretation

  90- 151  (2.)     L(  61)L     1 of  34   0.0082   large  1. maximal spacing
 152- 190  (3.)     L(  38)L     2 of  34   0.0119   large  2. maximal spacing
 264- 268  (4.)     T(   4)T    18 of  18   0.0078   large minimal spacing


SAPS.  Version of April 11, 1996.
Date run: Wed Feb 26 14:10:37 2020

File: temp.txt

There are no significant charge clusters.


Location (Quartile) Spacing     Rank       P-value   Interpretation

   0-   3  (1.)     C(   3)C    29 of  29   0.0005   large minimal spacing
   3-   6  (1.)     C(   3)C    17 of  29   0.0005     matching minimum
  31-  34  (1.)     C(   3)C    18 of  29   0.0005     matching minimum
  59-  62  (1.)     C(   3)C    19 of  29   0.0005     matching minimum
  66-  70  (1.)     F(   4)F    24 of  24   0.0009   large minimal spacing
  87-  90  (1.)     C(   3)C    20 of  29   0.0005     matching minimum
  90- 117  (2.)     C(  27)C     1 of  29   0.9972   small  1. maximal spacing
 114- 127  (2.)     P(  13)P    13 of  13   0.0006   large minimal spacing
 117- 120  (2.)     C(   3)C    21 of  29   0.0005     matching minimum
 145- 148  (2.)     C(   3)C    22 of  29   0.0005     matching minimum
 165- 190  (2.)     H(  25)H     1 of  33   0.9960   small  1. maximal spacing
 202- 205  (3.)     C(   3)C    23 of  29   0.0005     matching minimum
 230- 233  (3.)     C(   3)C    24 of  29   0.0005     matching minimum
 233- 259  (3.)     C(  26)C     2 of  29   0.9693   small  2. maximal spacing
 238- 242  (3.)     F(   4)F    23 of  24   0.0009     matching minimum
 256- 269  (3.)     P(  13)P    12 of  13   0.0006     matching minimum
 259- 262  (3.)     C(   3)C    25 of  29   0.0005     matching minimum
 287- 290  (4.)     C(   3)C    26 of  29   0.0005     matching minimum
 291- 301  (4.)     *(  10)*     1 of 106   0.9901   small maximal spacing
 315- 318  (4.)     C(   3)C    27 of  29   0.0005     matching minimum
 335- 359  (4.)     H(  24)H     2 of  33   0.9656   small  2. maximal spacing
 343- 346  (4.)     C(   3)C    28 of  29   0.0005     matching minimum


SAPS.  Version of April 11, 1996.
Date run: Wed Feb 26 14:10:37 2020

File: temp.txt

There are no significant charge clusters.


There are no unusual spacings.

SAPS.  Version of April 11, 1996.
Date run: Wed Feb 26 14:10:37 2020

File: temp.txt

There are no significant charge clusters.


There are no unusual spacings.

SAPS.  Version of April 11, 1996.
Date run: Wed Feb 26 14:10:37 2020

File: temp.txt

There are no significant charge clusters.

1. Long charge multiplets (>= 5; Letter/Length/Position):
    -/5/187


Location (Quartile) Spacing     Rank       P-value   Interpretation

  11-  49  (1.)     Y(  38)Y     2 of   9   0.9525   small  2. maximal spacing
  16-  61  (1.)     -(  45)-     1 of  49   0.0043   large  1. maximal spacing
  98- 280  (3.)     Y( 182)Y     1 of   9   0.0016   large  1. maximal spacing
 150- 153  (3.)     L(   3)L    25 of  25   0.0005   large minimal spacing
 153- 156  (3.)     L(   3)L    21 of  25   0.0005     matching minimum
 156- 159  (3.)     L(   3)L    22 of  25   0.0005     matching minimum
 182- 185  (3.)     L(   3)L    23 of  25   0.0005     matching minimum
 252- 280  (4.)     -(  28)-     2 of  49   0.0077   large  2. maximal spacing
 271- 274  (4.)     L(   3)L    24 of  25   0.0005     matching minimum


SAPS.  Version of April 11, 1996.
Date run: Wed Feb 26 14:10:37 2020

File: temp.txt

Positive charge clusters (cmin =  8/30 or 11/45 or 13/60):  none

Negative charge clusters:  not evaluated (frequency of - < 5%, too low)

Mixed charge clusters (cmin = 11/30 or 15/45 or 18/60):

 1) From  148 to  175:   RQVDEIDLPLLSSLKFCIENWPREEDRK
                         +00--0-0000000+000-000+---++
    quartile: 3; size: 28, +count:  5, -count:  7, 0count: 16; t-value:  4.55 *


 2) From  208 to  228:   EMLRDRSDYYNRRLSRKRAAK
                         -00+-+0-000++00+++00+
    quartile: 3; size: 21, +count:  8, -count:  3, 0count: 10; t-value:  5.22 *


  (*)   6(0,0,0); at  170- 175:   REEDRK


Location (Quartile) Spacing     Rank       P-value   Interpretation

   0-   8  (1.)     P(   8)P    13 of  13   0.0047   large minimal spacing


SAPS.  Version of April 11, 1996.
Date run: Wed Feb 26 14:10:37 2020

File: temp.txt

There are no significant charge clusters.


There are no unusual spacings.

SAPS.  Version of April 11, 1996.
Date run: Wed Feb 26 14:10:37 2020

File: temp.txt

There are no significant charge clusters.


Location (Quartile) Spacing     Rank       P-value   Interpretation

  88- 103  (2.)     -(  15)-     1 of  31   0.9926   small  1. maximal spacing
 119- 133  (3.)     -(  14)-     2 of  31   0.9607   small  2. maximal spacing


SAPS.  Version of April 11, 1996.
Date run: Wed Feb 26 14:10:37 2020

File: temp.txt

There are no significant charge clusters.


Location (Quartile) Spacing     Rank       P-value   Interpretation

  24-  29  (1.)     I(   5)I    20 of  20   0.0003   large minimal spacing
  29-  34  (1.)     I(   5)I    17 of  20   0.0003     matching minimum
  58-  63  (1.)     I(   5)I    18 of  20   0.0003     matching minimum
  63-  68  (1.)     I(   5)I    19 of  20   0.0003     matching minimum
 147- 189  (3.)     Y(  42)Y     1 of  11   0.9953   small maximal spacing
 235- 246  (4.)     Y(  11)Y    11 of  11   0.0038   large minimal spacing


SAPS.  Version of April 11, 1996.
Date run: Wed Feb 26 14:10:37 2020

File: temp.txt

There are no significant charge clusters.


There are no unusual spacings.

SAPS.  Version of April 11, 1996.
Date run: Wed Feb 26 14:10:37 2020

File: temp.txt

There are no significant charge clusters.


Location (Quartile) Spacing     Rank       P-value   Interpretation

   0-   2  (1.)     C(   2)C    16 of  16   0.0031   large minimal spacing
   8-  12  (1.)     S(   4)S    11 of  11   0.0030   large minimal spacing
  11-  13  (1.)     C(   2)C    13 of  16   0.0031     matching minimum
  50-  54  (3.)     S(   4)S     9 of  11   0.0030     matching minimum
  53-  55  (3.)     C(   2)C    14 of  16   0.0031     matching minimum
  80-  91  (4.)     G(  11)G     1 of  15   0.9979   small maximal spacing
  92-  96  (4.)     S(   4)S    10 of  11   0.0030     matching minimum
  95-  97  (4.)     C(   2)C    15 of  16   0.0031     matching minimum


SAPS.  Version of April 11, 1996.
Date run: Wed Feb 26 14:10:37 2020

File: temp.txt

There are no significant charge clusters.


Location (Quartile) Spacing     Rank       P-value   Interpretation

   0-   2  (1.)     I(   2)I    29 of  29   0.0024   large minimal spacing
   2-   4  (1.)     I(   2)I    25 of  29   0.0024     matching minimum
 118- 120  (2.)     I(   2)I    26 of  29   0.0024     matching minimum
 120- 122  (2.)     I(   2)I    27 of  29   0.0024     matching minimum
 183- 185  (3.)     I(   2)I    28 of  29   0.0024     matching minimum


SAPS.  Version of April 11, 1996.
Date run: Wed Feb 26 14:10:37 2020

File: temp.txt

Positive charge clusters (cmin = 10/30 or 13/45 or 16/60):  none

Negative charge clusters:  not evaluated (frequency of - < 5%, too low)

Mixed charge clusters (cmin = 12/30 or 16/45 or 19/60):

 1) From  198 to  230:   KEIAAGNKDNTCPLRRSIADKKAIPRAKIKTIK
                         +-00000+-00000++000-++000+0+0+00+
    quartile: 3; size: 33, +count: 10, -count:  3, 0count: 20; t-value:  3.99


Location (Quartile) Spacing     Rank       P-value   Interpretation

  39- 188  (2.)     N( 149)N     1 of  12   0.0063   large maximal spacing


SAPS.  Version of April 11, 1996.
Date run: Wed Feb 26 14:10:37 2020

File: temp.txt

There are no significant charge clusters.


Location (Quartile) Spacing     Rank       P-value   Interpretation

 109- 133  (3.)     -(  24)-     1 of  17   0.9916   small maximal spacing


SAPS.  Version of April 11, 1996.
Date run: Wed Feb 26 14:10:37 2020

File: temp.txt

There are no significant charge clusters.


There are no unusual spacings.

SAPS.  Version of April 11, 1996.
Date run: Wed Feb 26 14:10:37 2020

File: temp.txt

There are no significant charge clusters.


Location (Quartile) Spacing     Rank       P-value   Interpretation

  90-  98  (2.)     G(   8)G    13 of  13   0.0035   large minimal spacing


SAPS.  Version of April 11, 1996.
Date run: Wed Feb 26 14:10:37 2020

File: temp.txt

There are no significant charge clusters.


There are no unusual spacings.

SAPS.  Version of April 11, 1996.
Date run: Wed Feb 26 14:10:37 2020

File: temp.txt

There are no significant charge clusters.


Location (Quartile) Spacing     Rank       P-value   Interpretation

  18-  81  (1.)     K(  63)K     1 of  23   0.0076   large maximal spacing


SAPS.  Version of April 11, 1996.
Date run: Wed Feb 26 14:10:37 2020

File: temp.txt

There are no significant charge clusters.

# 5) 1) From  100 to  120:  length= 21, score=29.00  * 
# 5)     100  GYVYVCLLAT VIVVGILFYL I
# 5)    L:  4(19.0%);  V:  5(23.8%);  I:  3(14.3%);  Y:  3(14.3%);
# 5) temp.txt: # of segments (>=15 residues) exceeding M_0.05:  1
# 6) 1) From   98 to  120:  length= 23, score=68.00  * 
# 6)      98  LSGYVYVCLL ATVIVVGILF YLI
# 6)    L:  5(21.7%);  V:  5(21.7%);  I:  3(13.0%);  Y:  3(13.0%);
# 6) temp.txt: # of segments (>=15 residues) exceeding M_0.05:  1

Location (Quartile) Spacing     Rank       P-value   Interpretation

 278- 335  (4.)     P(  57)P     1 of   9   0.9951   small maximal spacing


SAPS.  Version of April 11, 1996.
Date run: Wed Feb 26 14:10:37 2020

File: temp.txt

There are no significant charge clusters.


Location (Quartile) Spacing     Rank       P-value   Interpretation

 147- 152  (3.)     S(   5)S    15 of  15   0.0093   large minimal spacing


SAPS.  Version of April 11, 1996.
Date run: Wed Feb 26 14:10:37 2020

File: temp.txt

There are no significant charge clusters.
(-00)  15(0,1,0); at    3-  18:   DVGSDVSETSDMSEVS
(*00)  18(0,1,0); at    3-  21:   DVGSDVSETSDMSEVSKVS


Location (Quartile) Spacing     Rank       P-value   Interpretation

 207- 209  (3.)     V(   2)V    30 of  30   0.0035   large minimal spacing
 229- 231  (3.)     V(   2)V    28 of  30   0.0035     matching minimum
 273- 275  (4.)     V(   2)V    29 of  30   0.0035     matching minimum


SAPS.  Version of April 11, 1996.
Date run: Wed Feb 26 14:10:37 2020

File: temp.txt

There are no significant charge clusters.

# 5) 1) From  106 to  126:  length= 21, score=29.00  * 
# 5)     106  GYVYVCFLAT VIVVGILFYL I
# 5)    L:  3(14.3%);  V:  5(23.8%);  I:  3(14.3%);  Y:  3(14.3%);
# 5) temp.txt: # of segments (>=15 residues) exceeding M_0.05:  1
# 6) 1) From  104 to  126:  length= 23, score=68.00  * 
# 6)     104  LSGYVYVCFL ATVIVVGILF YLI
# 6)    L:  4(17.4%);  V:  5(21.7%);  I:  3(13.0%);  Y:  3(13.0%);
# 6) temp.txt: # of segments (>=15 residues) exceeding M_0.05:  1

Location (Quartile) Spacing     Rank       P-value   Interpretation

  76- 103  (2.)     P(  27)P     6 of   6   0.0050   large minimal spacing
 102- 142  (2.)     R(  40)R     1 of  10   0.9933   small maximal spacing


SAPS.  Version of April 11, 1996.
Date run: Wed Feb 26 14:10:37 2020

File: temp.txt

There are no significant charge clusters.


Location (Quartile) Spacing     Rank       P-value   Interpretation

 153- 182  (3.)     V(  29)V     1 of  15   0.9980   small maximal spacing
 203- 254  (4.)     L(  51)L     1 of  38   0.0043   large maximal spacing


SAPS.  Version of April 11, 1996.
Date run: Wed Feb 26 14:10:37 2020

File: temp.txt

Positive charge clusters (cmin =  8/30 or 11/45 or 13/60):

 1) From  210 to  236:   KRLFPNGTKTGKMQADRLVRQRRKTVR
                         ++000000+00+000-+00+0+++00+
    quartile: 3; size: 27, +count: 10, -count:  1, 0count: 16; t-value:  4.76 *


Negative charge clusters:  not evaluated (frequency of - < 5%, too low)

Mixed charge clusters (cmin = 10/30 or 13/45 or 17/60):  none


# 5) 1) From   11 to   36:  length= 26, score=41.00  * 
# 5)      11  IVLLVIYAIV MIAGLLGNIF VIVVVV
# 5)    L:  4(15.4%);  V:  8(30.8%);  I:  6(23.1%);
# 5) temp.txt: # of segments (>=15 residues) exceeding M_0.05:  1

Location (Quartile) Spacing     Rank       P-value   Interpretation

   0-   8  (1.)     P(   8)P    14 of  14   0.0026   large minimal spacing


SAPS.  Version of April 11, 1996.
Date run: Wed Feb 26 14:10:37 2020

File: temp.txt

There are no significant charge clusters.


There are no unusual spacings.

SAPS.  Version of April 11, 1996.
Date run: Wed Feb 26 14:10:38 2020

File: temp.txt

There are no significant charge clusters.

# 4) 1) From  135 to  157:  length= 23, score=23.00  * 
# 4)     135  VHPPPPPPPS STWLCLCPHP LPT
# 4)    L:  3(13.0%);  P: 10(43.5%);
# 4) temp.txt: # of segments (>=20 residues) exceeding M_0.05:  1
2. Long amino acid multiplets (>= 5; Letter/Length/Position):
    P/7/137


Location (Quartile) Spacing     Rank       P-value   Interpretation

  35- 100  (2.)     P(  65)P     1 of  14   0.0092   large  1. maximal spacing
  66-  73  (2.)     I(   7)I    11 of  11   0.0012   large minimal spacing
 100- 137  (4.)     P(  37)P     2 of  14   0.0142   large  2. maximal spacing
 134- 158  (4.)     *(  24)*     1 of  48   0.0040   large maximal spacing


SAPS.  Version of April 11, 1996.
Date run: Wed Feb 26 14:10:38 2020

File: temp.txt

There are no significant charge clusters.


There are no unusual spacings.

SAPS.  Version of April 11, 1996.
Date run: Wed Feb 26 14:10:38 2020

File: temp.txt

There are no significant charge clusters.


There are no unusual spacings.

SAPS.  Version of April 11, 1996.
Date run: Wed Feb 26 14:10:38 2020

File: temp.txt

There are no significant charge clusters.


Location (Quartile) Spacing     Rank       P-value   Interpretation

  26-  43  (1.)     A(  17)A     7 of   7   0.0094   large minimal spacing
 183- 200  (4.)     A(  17)A     6 of   7   0.0094     matching minimum


SAPS.  Version of April 11, 1996.
Date run: Wed Feb 26 14:10:38 2020

File: temp.txt

There are no significant charge clusters.
(+00)  20(0,1,1); at  258- 278:   KFHTKYHLQRHFKSCKNLKMN
(*00)  20(0,1,1); at  258- 278:   KFHTKYHLQRHFKSCKNLKMN


Location (Quartile) Spacing     Rank       P-value   Interpretation

 125- 135  (2.)     R(  10)R    13 of  13   0.0010   large minimal spacing
 155- 159  (3.)     H(   4)H    21 of  21   0.0013   large minimal spacing
 180- 184  (3.)     H(   4)H    15 of  21   0.0013     matching minimum
 184- 188  (3.)     H(   4)H    16 of  21   0.0013     matching minimum
 212- 216  (3.)     H(   4)H    17 of  21   0.0013     matching minimum
 240- 244  (4.)     H(   4)H    18 of  21   0.0013     matching minimum
 260- 264  (4.)     H(   4)H    19 of  21   0.0013     matching minimum
 264- 268  (4.)     H(   4)H    20 of  21   0.0013     matching minimum


SAPS.  Version of April 11, 1996.
Date run: Wed Feb 26 14:10:38 2020

File: temp.txt

There are no significant charge clusters.


Location (Quartile) Spacing     Rank       P-value   Interpretation

   5-   8  (1.)     C(   3)C    19 of  19   0.0087   large minimal spacing
  33-  36  (1.)     C(   3)C    12 of  19   0.0087     matching minimum
  61-  64  (2.)     C(   3)C    13 of  19   0.0087     matching minimum
  89-  92  (2.)     C(   3)C    14 of  19   0.0087     matching minimum
 141- 144  (3.)     C(   3)C    15 of  19   0.0087     matching minimum
 170- 173  (3.)     C(   3)C    16 of  19   0.0087     matching minimum
 198- 201  (4.)     C(   3)C    17 of  19   0.0087     matching minimum
 226- 229  (4.)     C(   3)C    18 of  19   0.0087     matching minimum


SAPS.  Version of April 11, 1996.
Date run: Wed Feb 26 14:10:38 2020

File: temp.txt

There are no significant charge clusters.
(*00)  40(2,5,0); at   81- 127:   see sequence file: temp.txt


Location (Quartile) Spacing     Rank       P-value   Interpretation

  83-  88  (2.)     Y(   5)Y    15 of  15   0.0095   large minimal spacing


SAPS.  Version of April 11, 1996.
Date run: Wed Feb 26 14:10:38 2020

File: temp.txt

There are no significant charge clusters.


Location (Quartile) Spacing     Rank       P-value   Interpretation

   0-  10  (1.)     D(  10)D    13 of  13   0.0000   large minimal spacing
   0-  16  (1.)     E(  16)E     1 of  13   0.9979   small maximal spacing
  10-  20  (1.)     D(  10)D     1 of  13   0.0000   large maximal spacing
  20-  30  (1.)     D(  10)D     2 of  13   0.0000   large  2. maximal spacing
  30-  40  (2.)     D(  10)D     3 of  13   0.0000     matching minimum
  40-  50  (2.)     D(  10)D     4 of  13   0.0000     matching minimum
  50-  60  (2.)     D(  10)D     5 of  13   0.0000     matching minimum
  60-  70  (3.)     D(  10)D     6 of  13   0.0000     matching minimum
  70-  80  (3.)     D(  10)D     7 of  13   0.0000     matching minimum
  80-  90  (3.)     D(  10)D     8 of  13   0.0000     matching minimum
  90- 100  (3.)     D(  10)D     9 of  13   0.0000     matching minimum
 100- 110  (4.)     D(  10)D    10 of  13   0.0000     matching minimum
 102- 109  (4.)     H(   7)H     2 of  30   0.9988   small  2. maximal spacing
 103- 113  (4.)     V(  10)V     2 of  13   0.9995   small  2. maximal spacing
 105- 114  (4.)     I(   9)I     2 of  27   0.9656   small  2. maximal spacing
 107- 117  (4.)     L(  10)L     2 of  14   0.9994   small  2. maximal spacing
 110- 120  (4.)     -(  10)-     1 of  25   0.9967   small maximal spacing
 110- 120  (4.)     D(  10)D    11 of  13   0.0000     matching minimum
 110- 120  (4.)     D(  10)D     2 of  13   0.9995   small  2. maximal spacing
 112- 119  (4.)     H(   7)H     1 of  30   1.0000   small  1. maximal spacing
 113- 130  (4.)     V(  17)V     1 of  13   0.9935   small  1. maximal spacing
 115- 124  (4.)     I(   9)I     1 of  27   0.9987   small  1. maximal spacing
 117- 127  (4.)     L(  10)L     1 of  14   1.0000   small  1. maximal spacing
 120- 130  (4.)     D(  10)D    12 of  13   0.0000     matching minimum
 120- 130  (4.)     D(  10)D     1 of  13   1.0000   small  1. maximal spacing
 126- 130  (4.)     E(   4)E    13 of  13   0.0020   large minimal spacing
 127- 130  (4.)     L(   3)L    14 of  14   0.0060   large minimal spacing


SAPS.  Version of April 11, 1996.
Date run: Wed Feb 26 14:10:38 2020

File: temp.txt

There are no significant charge clusters.

# 6) 1) From    3 to   34:  length= 32, score=77.00  * 
# 6)       3  FLLPMGIQIT LLIILLLLSG LFSGLNLGLM AL
# 6)    L: 13(40.6%);  G:  4(12.5%);  I:  4(12.5%);
# 6) temp.txt: # of segments (>=15 residues) exceeding M_0.05:  1

There are no unusual spacings.

SAPS.  Version of April 11, 1996.
Date run: Wed Feb 26 14:10:38 2020

File: temp.txt

Positive charge clusters (cmin = 13/30 or 17/45 or 21/60):  none

Negative charge clusters (cmin = 12/30 or 16/45 or 20/60):  none

Mixed charge clusters (cmin = 19/30 or 27/45 or 33/60):

 1) From  204 to  235:   RAEDEMKVKEELLEKTKSELEKTEKVKKELEE
                         +0---0+0+--00-+0+0-0-+0-+0++-0--
    quartile: 3; size: 32, +count:  9, -count: 12, 0count: 11; t-value:  4.04 *


 2) From  260 to  304:   DCEEKIEKLIKQKVDFESQIKEMEERLLDEEDAAAELEEKKKKLD
                         -0--+0-+00+0+0-0-000+-0--+00----000-0--++++0-
    quartile: 4; size: 45, +count: 10, -count: 17, 0count: 18; t-value:  3.98


# 3) 1) From  206 to  235:  length= 30, score=10.00  * 
# 3)     206  EDEMKVKEEL LEKTKSELEK TEKVKKELEE
# 3)    L:  4(13.3%);  K:  8(26.7%);  E: 11(36.7%);
# 3) temp.txt: # of segments (>=20 residues) exceeding M_0.05:  1

Location (Quartile) Spacing     Rank       P-value   Interpretation

  78- 115  (2.)     E(  37)E     2 of  32   0.0482   large  2. maximal spacing
 139- 206  (3.)     E(  67)E     1 of  32   0.0089   large  1. maximal spacing
 170- 305  (4.)     G( 135)G     1 of  13   0.0095   large maximal spacing


SAPS.  Version of April 11, 1996.
Date run: Wed Feb 26 14:10:38 2020

File: temp.txt

There are no significant charge clusters.


Location (Quartile) Spacing     Rank       P-value   Interpretation

  73-  82  (2.)     G(   9)G    11 of  11   0.0089   large minimal spacing


SAPS.  Version of April 11, 1996.
Date run: Wed Feb 26 14:10:38 2020

File: temp.txt

There are no significant charge clusters.


1. Total number of amino acid multiplets:   3  (Expected range:  14-- 46) low

Location (Quartile) Spacing     Rank       P-value   Interpretation

   0-   3  (1.)     P(   3)P    37 of  37   0.0000   large minimal spacing
   0-   4  (1.)     R(   4)R    31 of  31   0.0000   large minimal spacing
   0-   5  (1.)     A(   5)A    31 of  31   0.0000   large minimal spacing
   0-  60  (1.)     K(  60)K     4 of   4   0.0049   large minimal spacing
  19-  22  (1.)     P(   3)P    34 of  37   0.0000     matching minimum
  83-  99  (2.)     P(  16)P     2 of  37   0.9905   small  2. maximal spacing
 100- 116  (2.)     +(  16)+     2 of  34   0.9973   small  2. maximal spacing
 120- 136  (2.)     H(  16)H     2 of  36   0.9936   small  2. maximal spacing
 155- 158  (3.)     P(   3)P    35 of  37   0.0000     matching minimum
 162- 164  (3.)     +(   2)+    34 of  34   0.0001   large minimal spacing
 162- 179  (3.)     R(  17)R     1 of  31   1.0000   small  1. maximal spacing
 180- 182  (3.)     T(   2)T    34 of  34   0.0001   large minimal spacing
 186- 189  (3.)     P(   3)P    36 of  37   0.0000     matching minimum
 192- 200  (3.)     L(   8)L     2 of  66   1.0000   small  2. maximal spacing
 214- 230  (4.)     T(  16)T     2 of  34   0.9973   small  2. maximal spacing
 239- 255  (4.)     H(  16)H     1 of  36   0.9998   small  1. maximal spacing
 256- 264  (4.)     L(   8)L     1 of  66   1.0000   small  1. maximal spacing
 258- 274  (4.)     P(  16)P     1 of  37   0.9997   small  1. maximal spacing
 259- 275  (4.)     +(  16)+     1 of  34   1.0000   small  1. maximal spacing
 259- 275  (4.)     R(  16)R     2 of  31   0.9994   small  2. maximal spacing
 262- 278  (4.)     T(  16)T     1 of  34   1.0000   small  1. maximal spacing
 279- 281  (4.)     H(   2)H    36 of  36   0.0000   large minimal spacing


SAPS.  Version of April 11, 1996.
Date run: Wed Feb 26 14:10:38 2020

File: temp.txt

There are no significant charge clusters.
  (+)   7(0,0,0); at  181- 187:   KRKKRKK

1. Long charge multiplets (>= 5; Letter/Length/Position):
    +/7/181


Location (Quartile) Spacing     Rank       P-value   Interpretation

 211- 254  (4.)     +(  43)+     1 of  47   0.0034   large maximal spacing


SAPS.  Version of April 11, 1996.
Date run: Wed Feb 26 14:10:38 2020

File: temp.txt

There are no significant charge clusters.


Location (Quartile) Spacing     Rank       P-value   Interpretation

  56- 108  (2.)     K(  52)K     1 of  37   0.0032   large  1. maximal spacing
 128- 161  (3.)     K(  33)K     2 of  37   0.0028   large  2. maximal spacing


SAPS.  Version of April 11, 1996.
Date run: Wed Feb 26 14:10:38 2020

File: temp.txt

Positive charge clusters (cmin = 15/30 or 21/45 or 26/60):  none

Negative charge clusters (cmin = 14/30 or 19/45 or 24/60):  none

Mixed charge clusters (cmin = 23/30 or 32/45 or 40/60):

 1) From  238 to  284:   RRDDDDRHRKSKKSKRDRHHRDEDRSHKDRGERSRDKRDKDRKRDRD
                         ++----+0++0++0++-+00+---+00+-+0-+0+-++-+-+++-+-
    quartile: 4; size: 47, +count: 23, -count: 15, 0count:  9; t-value:  5.39 *


  (*)  15(1,0,0); at  269- 284:   ERSRDKRDKDRKRDRD


Location (Quartile) Spacing     Rank       P-value   Interpretation

  11- 113  (1.)     S( 102)S     1 of  18   0.0081   large  1. maximal spacing
  33- 100  (1.)     R(  67)R     1 of  37   0.0013   large maximal spacing
 113- 174  (2.)     S(  61)S     2 of  18   0.0090   large  2. maximal spacing
 188- 289  (4.)     L( 101)L     1 of  25   0.0005   large maximal spacing


SAPS.  Version of April 11, 1996.
Date run: Wed Feb 26 14:10:38 2020

File: temp.txt

There are no significant charge clusters.

# 6) 1) From  177 to  195:  length= 19, score=54.00  * 
# 6)     177  VWFAIFVSAT LAAIAMALL
# 6)    L:  3(15.8%);  A:  6(31.6%);  V:  2(10.5%);  I:  2(10.5%);
# 6)    F:  2(10.5%);
# 6) temp.txt: # of segments (>=15 residues) exceeding M_0.05:  1

Location (Quartile) Spacing     Rank       P-value   Interpretation

 146- 276  (3.)     D( 130)D     1 of  18   0.0003   large maximal spacing
 196- 276  (4.)     -(  80)-     1 of  29   0.0014   large maximal spacing
 222- 245  (4.)     M(  23)M     8 of   8   0.0006   large minimal spacing


SAPS.  Version of April 11, 1996.
Date run: Wed Feb 26 14:10:38 2020

File: temp.txt

Positive charge clusters (cmin = 10/30 or 13/45 or 16/60):  none

Negative charge clusters (cmin = 11/30 or 15/45 or 18/60):  none

Mixed charge clusters (cmin = 16/30 or 22/45 or 28/60):

 1) From   64 to   93:   KSLLLEDMYDDWMEAEKLEEKTDQIKKIKE
                         +0000--00--00-0-+0--+0-00++0+-
    quartile: 2; size: 30, +count:  6, -count: 10, 0count: 14; t-value:  3.58


Location (Quartile) Spacing     Rank       P-value   Interpretation

   9- 172  (2.)     F( 163)F     1 of   5   0.0006   large  1. maximal spacing
  24- 120  (2.)     N(  96)N     1 of  12   0.0025   large maximal spacing
  65- 121  (3.)     S(  56)S     1 of  21   0.0090   large maximal spacing
 172- 180  (4.)     F(   8)F     2 of   5   0.9996   small  2. maximal spacing


SAPS.  Version of April 11, 1996.
Date run: Wed Feb 26 14:10:38 2020

File: temp.txt

There are no significant charge clusters.


1. Total number of amino acid multiplets:   2  (Expected range:   4-- 26) low

Location (Quartile) Spacing     Rank       P-value   Interpretation

  80-  86  (3.)     +(   6)+     2 of  37   0.9958   small  2. maximal spacing
  80-  86  (3.)     K(   6)K     2 of  37   0.9958   small  2. maximal spacing
  83-  95  (3.)     N(  12)N     2 of  10   0.9964   small  2. maximal spacing
  84- 103  (4.)     V(  19)V     1 of  10   0.9964   small maximal spacing
  92-  98  (4.)     +(   6)+     1 of  37   0.9999   small  1. maximal spacing
  92-  98  (4.)     K(   6)K     1 of  37   0.9999   small  1. maximal spacing
  93- 105  (4.)     Y(  12)Y     2 of  11   0.9958   small  2. maximal spacing
  94- 106  (4.)     Q(  12)Q     2 of  11   0.9958   small  2. maximal spacing
  95- 115  (4.)     N(  20)N     1 of  10   0.9912   small  1. maximal spacing
  99- 111  (4.)     P(  12)P     2 of  12   0.9947   small  2. maximal spacing
 101- 109  (4.)     L(   8)L     2 of  22   0.9993   small  2. maximal spacing
 105- 117  (4.)     Y(  12)Y     1 of  11   1.0000   small  1. maximal spacing
 106- 118  (4.)     Q(  12)Q     1 of  11   1.0000   small  1. maximal spacing
 111- 123  (4.)     P(  12)P     1 of  12   1.0000   small  1. maximal spacing
 113- 121  (4.)     L(   8)L     1 of  22   1.0000   small  1. maximal spacing
 115- 125  (4.)     N(  10)N    10 of  10   0.0000   large minimal spacing
 117- 125  (4.)     Y(   8)Y    11 of  11   0.0000   large minimal spacing
 118- 125  (4.)     Q(   7)Q    11 of  11   0.0001   large minimal spacing
 120- 125  (4.)     V(   5)V    10 of  10   0.0096   large minimal spacing


SAPS.  Version of April 11, 1996.
Date run: Wed Feb 26 14:10:38 2020

File: temp.txt

There are no significant charge clusters.


Location (Quartile) Spacing     Rank       P-value   Interpretation

 107- 164  (3.)     -(  57)-     1 of  36   0.0036   large maximal spacing


SAPS.  Version of April 11, 1996.
Date run: Wed Feb 26 14:10:38 2020

File: temp.txt

There are no significant charge clusters.


There are no unusual spacings.

SAPS.  Version of April 11, 1996.
Date run: Wed Feb 26 14:10:38 2020

File: temp.txt

There are no significant charge clusters.


Location (Quartile) Spacing     Rank       P-value   Interpretation

  60-  88  (2.)     P(  28)P     1 of   8   0.9986   small maximal spacing
  89-  98  (3.)     F(   9)F    10 of  10   0.0007   large minimal spacing
 117- 126  (3.)     F(   9)F     9 of  10   0.0007     matching minimum


SAPS.  Version of April 11, 1996.
Date run: Wed Feb 26 14:10:38 2020

File: temp.txt

There are no significant charge clusters.


There are no unusual spacings.

SAPS.  Version of April 11, 1996.
Date run: Wed Feb 26 14:10:38 2020

File: temp.txt

There are no significant charge clusters.


Location (Quartile) Spacing     Rank       P-value   Interpretation

   0-   8  (1.)     C(   8)C    20 of  20   0.0000   large minimal spacing
   0-   9  (1.)     L(   9)L    20 of  20   0.0000   large minimal spacing
  10-  12  (1.)     N(   2)N    39 of  39   0.0000   large minimal spacing
  22-  24  (1.)     N(   2)N    22 of  39   0.0000     matching minimum
  34-  36  (1.)     N(   2)N    23 of  39   0.0000     matching minimum
  46-  48  (1.)     N(   2)N    24 of  39   0.0000     matching minimum
  47-  59  (1.)     Y(  12)Y     1 of  39   0.9998   small  1. maximal spacing
  58-  60  (2.)     N(   2)N    25 of  39   0.0000     matching minimum
  70-  82  (2.)     N(  12)N     1 of  39   0.9998   small  1. maximal spacing
  82-  84  (2.)     N(   2)N    26 of  39   0.0000     matching minimum
  94-  96  (2.)     N(   2)N    27 of  39   0.0000     matching minimum
 106- 108  (2.)     N(   2)N    28 of  39   0.0000     matching minimum
 118- 120  (3.)     N(   2)N    29 of  39   0.0000     matching minimum
 130- 132  (3.)     N(   2)N    30 of  39   0.0000     matching minimum
 142- 144  (3.)     N(   2)N    31 of  39   0.0000     matching minimum
 154- 156  (3.)     N(   2)N    32 of  39   0.0000     matching minimum
 166- 168  (3.)     N(   2)N    33 of  39   0.0000     matching minimum
 178- 180  (4.)     N(   2)N    34 of  39   0.0000     matching minimum
 190- 192  (4.)     N(   2)N    35 of  39   0.0000     matching minimum
 201- 213  (4.)     L(  12)L     2 of  20   1.0000   small  2. maximal spacing
 202- 204  (4.)     N(   2)N    36 of  39   0.0000     matching minimum
 205- 217  (4.)     H(  12)H     2 of  21   1.0000   small  2. maximal spacing
 210- 222  (4.)     S(  12)S     2 of  21   1.0000   small  2. maximal spacing
 212- 224  (4.)     C(  12)C     2 of  20   1.0000   small  2. maximal spacing
 213- 225  (4.)     L(  12)L     1 of  20   1.0000   small  1. maximal spacing
 214- 216  (4.)     N(   2)N    37 of  39   0.0000     matching minimum
 216- 226  (4.)     N(  10)N     2 of  39   1.0000   small  2. maximal spacing
 217- 229  (4.)     H(  12)H     1 of  21   1.0000   small  1. maximal spacing
 222- 234  (4.)     S(  12)S     1 of  21   1.0000   small  1. maximal spacing
 224- 236  (4.)     C(  12)C     1 of  20   1.0000   small  1. maximal spacing
 226- 228  (4.)     N(   2)N    38 of  39   0.0000     matching minimum
 227- 235  (4.)     Y(   8)Y     2 of  39   1.0000   small  2. maximal spacing


SAPS.  Version of April 11, 1996.
Date run: Wed Feb 26 14:10:38 2020

File: temp.txt

There are no significant charge clusters.


Location (Quartile) Spacing     Rank       P-value   Interpretation

  13-  45  (1.)     Q(  32)Q     2 of   6   0.9715   small  2. maximal spacing
  66- 246  (3.)     Q( 180)Q     1 of   6   0.0070   large  1. maximal spacing


SAPS.  Version of April 11, 1996.
Date run: Wed Feb 26 14:10:38 2020

File: temp.txt

There are no significant charge clusters.


1. Total number of amino acid multiplets:   0  (Expected range:   5-- 31) low

Location (Quartile) Spacing     Rank       P-value   Interpretation

   0-   2  (1.)     N(   2)N    29 of  29   0.0000   large minimal spacing
   0-   3  (1.)     Q(   3)Q    20 of  20   0.0005   large minimal spacing
   0-   4  (1.)     I(   4)I    21 of  21   0.0000   large minimal spacing
   8-  11  (1.)     Y(   3)Y    31 of  31   0.0000   large minimal spacing
  14-  23  (1.)     T(   9)T    13 of  13   0.0000   large minimal spacing
  17-  20  (1.)     Y(   3)Y    20 of  31   0.0000     matching minimum
  35-  38  (1.)     Y(   3)Y    21 of  31   0.0000     matching minimum
  41-  50  (2.)     T(   9)T    10 of  13   0.0000     matching minimum
  44-  47  (2.)     Y(   3)Y    22 of  31   0.0000     matching minimum
  50-  59  (2.)     T(   9)T    11 of  13   0.0000     matching minimum
  53-  56  (2.)     Y(   3)Y    23 of  31   0.0000     matching minimum
  71-  74  (2.)     Y(   3)Y    24 of  31   0.0000     matching minimum
  89-  92  (3.)     Y(   3)Y    25 of  31   0.0000     matching minimum
 107- 110  (3.)     Y(   3)Y    26 of  31   0.0000     matching minimum
 113- 122  (3.)     T(   9)T    12 of  13   0.0000     matching minimum
 116- 119  (3.)     Y(   3)Y    27 of  31   0.0000     matching minimum
 117- 133  (3.)     F(  16)F     1 of  20   0.9991   small  1. maximal spacing
 124- 135  (3.)     -(  11)-     1 of  21   1.0000   small  1. maximal spacing
 124- 135  (3.)     E(  11)E     1 of  21   1.0000   small  1. maximal spacing
 126- 141  (3.)     I(  15)I     1 of  21   0.9995   small  1. maximal spacing
 133- 137  (4.)     F(   4)F    20 of  20   0.0000   large minimal spacing
 136- 139  (4.)     Y(   3)Y    28 of  31   0.0000     matching minimum
 152- 161  (4.)     N(   9)N     2 of  29   1.0000   small  2. maximal spacing
 154- 157  (4.)     Y(   3)Y    29 of  31   0.0000     matching minimum
 161- 170  (4.)     N(   9)N     1 of  29   1.0000   small  1. maximal spacing
 162- 171  (4.)     *(   9)*     2 of  23   1.0000   small  2. maximal spacing
 163- 166  (4.)     Y(   3)Y    30 of  31   0.0000     matching minimum
 164- 173  (4.)     F(   9)F     2 of  20   1.0000   small  2. maximal spacing
 168- 177  (4.)     I(   9)I     2 of  21   1.0000   small  2. maximal spacing
 171- 180  (4.)     *(   9)*     1 of  23   1.0000   small  1. maximal spacing
 171- 180  (4.)     -(   9)-     2 of  21   1.0000   small  2. maximal spacing
 171- 180  (4.)     E(   9)E     2 of  21   1.0000   small  2. maximal spacing
 174- 181  (4.)     V(   7)V    19 of  19   0.0000   large minimal spacing
 177- 181  (4.)     I(   4)I    20 of  21   0.0000     matching minimum
 179- 181  (1.)     N(   2)N    28 of  29   0.0000     matching minimum


SAPS.  Version of April 11, 1996.
Date run: Wed Feb 26 14:10:38 2020

File: temp.txt

There are no significant charge clusters.

# 5) 1) From  162 to  188:  length= 27, score=34.00  * 
# 5)     162  VYLIYFQLIF MFLIPFAILL VLNMALI
# 5)    L:  7(25.9%);  I:  5(18.5%);  F:  4(14.8%);
# 5) temp.txt: # of segments (>=15 residues) exceeding M_0.05:  1

There are no unusual spacings.

SAPS.  Version of April 11, 1996.
Date run: Wed Feb 26 14:10:38 2020

File: temp.txt

There are no significant charge clusters.


There are no unusual spacings.

SAPS.  Version of April 11, 1996.
Date run: Wed Feb 26 14:10:38 2020

File: temp.txt

There are no significant charge clusters.
  (-)   6(0,0,0); at   69-  74:   EEDDED

1. Long charge multiplets (>= 5; Letter/Length/Position):
    -/6/69


Location (Quartile) Spacing     Rank       P-value   Interpretation

  34-  42  (1.)     Y(   8)Y    11 of  11   0.0006   large minimal spacing


SAPS.  Version of April 11, 1996.
Date run: Wed Feb 26 14:10:38 2020

File: temp.txt

There are no significant charge clusters.


Location (Quartile) Spacing     Rank       P-value   Interpretation

  51- 132  (3.)     D(  81)D     1 of  10   0.0092   large  1. maximal spacing
 132- 150  (4.)     D(  18)D     2 of  10   0.9813   small  2. maximal spacing


SAPS.  Version of April 11, 1996.
Date run: Wed Feb 26 14:10:38 2020

File: temp.txt

There are no significant charge clusters.


1. Total number of amino acid multiplets:   0  (Expected range:   8-- 35) low

Location (Quartile) Spacing     Rank       P-value   Interpretation

   0-   3  (1.)     M(   3)M    16 of  16   0.0062   large minimal spacing
   0-   6  (1.)     Q(   6)Q    15 of  15   0.0000   large minimal spacing
   5-   7  (1.)     V(   2)V    19 of  19   0.0096   large minimal spacing
   8-  11  (1.)     I(   3)I    32 of  32   0.0000   large minimal spacing
  19-  22  (1.)     I(   3)I    17 of  32   0.0000     matching minimum
  27-  29  (1.)     V(   2)V    17 of  19   0.0096     matching minimum
  30-  33  (1.)     I(   3)I    18 of  32   0.0000     matching minimum
  34-  45  (1.)     L(  11)L     2 of  28   0.9864   small  2. maximal spacing
  38-  40  (1.)     V(   2)V    18 of  19   0.0096     matching minimum
  41-  44  (2.)     I(   3)I    19 of  32   0.0000     matching minimum
  42-  48  (2.)     T(   6)T     2 of  44   1.0000   small  2. maximal spacing
  52-  55  (2.)     I(   3)I    20 of  32   0.0000     matching minimum
  63-  66  (2.)     I(   3)I    21 of  32   0.0000     matching minimum
  74-  77  (2.)     I(   3)I    22 of  32   0.0000     matching minimum
  79-  86  (2.)     T(   7)T     1 of  44   1.0000   small  1. maximal spacing
  85-  88  (3.)     I(   3)I    23 of  32   0.0000     matching minimum
  96-  99  (3.)     I(   3)I    24 of  32   0.0000     matching minimum
 107- 110  (3.)     I(   3)I    25 of  32   0.0000     matching minimum
 117- 128  (3.)     L(  11)L     1 of  28   0.9997   small  1. maximal spacing
 118- 121  (3.)     I(   3)I    26 of  32   0.0000     matching minimum
 129- 132  (4.)     I(   3)I    27 of  32   0.0000     matching minimum
 137- 148  (4.)     V(  11)V     2 of  19   0.9998   small  2. maximal spacing
 140- 143  (4.)     I(   3)I    28 of  32   0.0000     matching minimum
 143- 151  (4.)     I(   8)I     2 of  32   0.9999   small  2. maximal spacing
 146- 157  (4.)     M(  11)M     2 of  16   0.9999   small  2. maximal spacing
 148- 159  (4.)     V(  11)V     1 of  19   1.0000   small  1. maximal spacing
 151- 154  (4.)     I(   3)I    29 of  32   0.0000     matching minimum
 154- 162  (4.)     I(   8)I     1 of  32   1.0000   small  1. maximal spacing
 157- 168  (4.)     M(  11)M     1 of  16   1.0000   small  1. maximal spacing
 162- 165  (4.)     I(   3)I    30 of  32   0.0000     matching minimum
 165- 168  (4.)     I(   3)I    31 of  32   0.0000     matching minimum


SAPS.  Version of April 11, 1996.
Date run: Wed Feb 26 14:10:38 2020

File: temp.txt

There are no significant charge clusters.


There are no unusual spacings.

SAPS.  Version of April 11, 1996.
Date run: Wed Feb 26 14:10:38 2020

File: temp.txt

Positive charge clusters (cmin =  9/30 or 12/45 or 15/60):  none

Negative charge clusters (cmin =  9/30 or 12/45 or 15/60):  none

Mixed charge clusters (cmin = 15/30 or 20/45 or 25/60):

 1) From   76 to  116:   EDSKRLRDAKLKYRKCDFCEIQQPMRAKHCEDCQRCVRKYD
                         --0++0+-0+0+0++0-00-00000+0+00--00+00++0-
    quartile: 2; size: 41, +count: 12, -count:  8, 0count: 21; t-value:  4.40 *


# 5) 1) From  170 to  192:  length= 23, score=33.00  ** 
# 5)     170  FVFMIDIIIL IFGGLVVFGL LFF
# 5)    L:  4(17.4%);  G:  3(13.0%);  V:  3(13.0%);  I:  5(21.7%);
# 5)    F:  6(26.1%);
# 5) temp.txt: # of segments (>=15 residues) exceeding M_0.05:  1
# 6) 1) From  170 to  192:  length= 23, score=81.00  ** 
# 6)     170  FVFMIDIIIL IFGGLVVFGL LFF
# 6)    L:  4(17.4%);  G:  3(13.0%);  V:  3(13.0%);  I:  5(21.7%);
# 6)    F:  6(26.1%);
# 6) temp.txt: # of segments (>=15 residues) exceeding M_0.05:  1

Location (Quartile) Spacing     Rank       P-value   Interpretation

  27-  68  (1.)     +(  41)+     2 of  28   0.0065   large  2. maximal spacing
 132- 199  (3.)     +(  67)+     1 of  28   0.0052   large  1. maximal spacing


SAPS.  Version of April 11, 1996.
Date run: Wed Feb 26 14:10:39 2020

File: temp.txt

There are no significant charge clusters.
(*00)  21(0,1,1); at  118- 139:   YENTDVFDGTRFMRVRFPPDVS


Location (Quartile) Spacing     Rank       P-value   Interpretation

  39- 167  (3.)     C( 128)C     1 of   9   0.0030   large maximal spacing
  59- 179  (3.)     A( 120)A     1 of   9   0.0068   large  1. maximal spacing
 179- 207  (4.)     A(  28)A     2 of   9   0.9516   small  2. maximal spacing


SAPS.  Version of April 11, 1996.
Date run: Wed Feb 26 14:10:39 2020

File: temp.txt

There are no significant charge clusters.


1. Total number of amino acid multiplets:   1  (Expected range:   4-- 27) low

Location (Quartile) Spacing     Rank       P-value   Interpretation

   0-   3  (1.)     V(   3)V    19 of  19   0.0002   large minimal spacing
   0-   7  (1.)     Y(   7)Y    14 of  14   0.0000   large minimal spacing
  80-  84  (3.)     +(   4)+    16 of  16   0.0002   large minimal spacing
  80-  84  (3.)     K(   4)K    16 of  16   0.0002   large minimal spacing
  84-  88  (3.)     +(   4)+    14 of  16   0.0002     matching minimum
  84-  88  (3.)     K(   4)K    14 of  16   0.0002     matching minimum
  93-  95  (3.)     F(   2)F    22 of  22   0.0007   large minimal spacing
 104- 108  (3.)     +(   4)+    15 of  16   0.0002     matching minimum
 104- 108  (3.)     K(   4)K    15 of  16   0.0002     matching minimum
 117- 119  (4.)     F(   2)F    20 of  22   0.0007     matching minimum
 133- 141  (4.)     F(   8)F     2 of  22   1.0000   small  2. maximal spacing
 141- 149  (4.)     F(   8)F     1 of  22   1.0000   small  1. maximal spacing
 148- 151  (4.)     Q(   3)Q    15 of  15   0.0068   large minimal spacing
 149- 151  (1.)     F(   2)F    21 of  22   0.0007     matching minimum


SAPS.  Version of April 11, 1996.
Date run: Wed Feb 26 14:10:39 2020

File: temp.txt

There are no significant charge clusters.


There are no unusual spacings.

SAPS.  Version of April 11, 1996.
Date run: Wed Feb 26 14:10:39 2020

File: temp.txt

There are no significant charge clusters.
 (*0)  29(4,0,0); at   36-  68:   LKPKLEDKYENVLKPKLEEKYENVLKPKLENKY


1. Total number of amino acid multiplets:   2  (Expected range:   5-- 28) low

Location (Quartile) Spacing     Rank       P-value   Interpretation

   0-   4  (1.)     L(   4)L    24 of  24   0.0000   large minimal spacing
   0-   8  (1.)     Y(   8)Y    12 of  12   0.0000   large minimal spacing
   0-   9  (1.)     Q(   9)Q     8 of   8   0.0060   large minimal spacing
  12-  16  (1.)     L(   4)L    12 of  24   0.0000     matching minimum
  18-  30  (1.)     D(  12)D     8 of   8   0.0003   large minimal spacing
  24-  28  (1.)     L(   4)L    13 of  24   0.0000     matching minimum
  30-  42  (2.)     D(  12)D     4 of   8   0.0003     matching minimum
  36-  40  (2.)     L(   4)L    14 of  24   0.0000     matching minimum
  48-  52  (2.)     L(   4)L    15 of  24   0.0000     matching minimum
  60-  64  (2.)     L(   4)L    16 of  24   0.0000     matching minimum
  66-  70  (2.)     N(   4)N    12 of  12   0.0095   large minimal spacing
  72-  76  (3.)     L(   4)L    17 of  24   0.0000     matching minimum
  78-  90  (3.)     D(  12)D     5 of   8   0.0003     matching minimum
  84-  88  (3.)     L(   4)L    18 of  24   0.0000     matching minimum
  90- 102  (3.)     D(  12)D     6 of   8   0.0003     matching minimum
  96- 100  (3.)     L(   4)L    19 of  24   0.0000     matching minimum
 102- 114  (4.)     D(  12)D     7 of   8   0.0003     matching minimum
 103- 109  (4.)     +(   6)+     2 of  41   0.9988   small  2. maximal spacing
 103- 109  (4.)     K(   6)K     2 of  41   0.9988   small  2. maximal spacing
 108- 112  (4.)     L(   4)L    20 of  24   0.0000     matching minimum
 110- 122  (4.)     P(  12)P     2 of  13   0.9983   small  2. maximal spacing
 112- 120  (4.)     L(   8)L     2 of  24   0.9999   small  2. maximal spacing
 116- 128  (4.)     Y(  12)Y     2 of  12   0.9986   small  2. maximal spacing
 120- 124  (4.)     L(   4)L    21 of  24   0.0000     matching minimum
 122- 134  (4.)     P(  12)P     1 of  13   1.0000   small  1. maximal spacing
 124- 132  (4.)     L(   8)L     1 of  24   1.0000   small  1. maximal spacing
 127- 133  (4.)     +(   6)+     1 of  41   1.0000   small  1. maximal spacing
 127- 133  (4.)     K(   6)K     1 of  41   1.0000   small  1. maximal spacing
 128- 140  (4.)     Y(  12)Y     1 of  12   1.0000   small  1. maximal spacing
 132- 136  (4.)     L(   4)L    22 of  24   0.0000     matching minimum
 136- 140  (4.)     L(   4)L    23 of  24   0.0000     matching minimum


SAPS.  Version of April 11, 1996.
Date run: Wed Feb 26 14:10:39 2020

File: temp.txt

There are no significant charge clusters.


Location (Quartile) Spacing     Rank       P-value   Interpretation

   0-   3  (1.)     D(   3)D    19 of  19   0.0095   large minimal spacing
  52-  55  (1.)     D(   3)D    17 of  19   0.0095     matching minimum
  54-  69  (1.)     I(  15)I     2 of  14   1.0000   small  2. maximal spacing
  69- 221  (3.)     I( 152)I     1 of  14   0.0000   large  1. maximal spacing
  81-  84  (2.)     D(   3)D    18 of  19   0.0095     matching minimum
 120- 224  (3.)     Y( 104)Y     1 of  16   0.0037   large maximal spacing


SAPS.  Version of April 11, 1996.
Date run: Wed Feb 26 14:10:39 2020

File: temp.txt

There are no significant charge clusters.


Not evaluated (sequence length < 100 aa, too short).

SAPS.  Version of April 11, 1996.
Date run: Wed Feb 26 14:10:39 2020

File: temp.txt

There are no significant charge clusters.

1. Long charge multiplets (>= 5; Letter/Length/Position):
    -/5/141


Location (Quartile) Spacing     Rank       P-value   Interpretation

  16-  19  (1.)     E(   3)E    19 of  19   0.0036   large minimal spacing
 155- 166  (4.)     Q(  11)Q     9 of   9   0.0065   large minimal spacing


SAPS.  Version of April 11, 1996.
Date run: Wed Feb 26 14:10:39 2020

File: temp.txt

There are no significant charge clusters.


Location (Quartile) Spacing     Rank       P-value   Interpretation

 195- 211  (4.)     L(  16)L     2 of  34   0.9735   small  2. maximal spacing
 211- 227  (4.)     L(  16)L     1 of  34   0.9988   small  1. maximal spacing


SAPS.  Version of April 11, 1996.
Date run: Wed Feb 26 14:10:39 2020

File: temp.txt

There are no significant charge clusters.


Location (Quartile) Spacing     Rank       P-value   Interpretation

  56-  65  (2.)     I(   9)I    10 of  10   0.0018   large minimal spacing
 114- 143  (3.)     I(  29)I     1 of  10   0.9912   small maximal spacing
 143- 152  (4.)     I(   9)I     9 of  10   0.0018     matching minimum


SAPS.  Version of April 11, 1996.
Date run: Wed Feb 26 14:10:39 2020

File: temp.txt

There are no significant charge clusters.


Location (Quartile) Spacing     Rank       P-value   Interpretation

   0-   5  (1.)     V(   5)V    16 of  16   0.0014   large minimal spacing
  68-  94  (2.)     Q(  26)Q     2 of  11   0.9802   small  2. maximal spacing
  94- 210  (3.)     Q( 116)Q     1 of  11   0.0066   large  1. maximal spacing
 194- 201  (4.)     H(   7)H    12 of  12   0.0060   large minimal spacing


SAPS.  Version of April 11, 1996.
Date run: Wed Feb 26 14:10:39 2020

File: temp.txt

There are no significant charge clusters.


Location (Quartile) Spacing     Rank       P-value   Interpretation

  59- 126  (2.)     G(  67)G     1 of  25   0.0043   large maximal spacing


SAPS.  Version of April 11, 1996.
Date run: Wed Feb 26 14:10:39 2020

File: temp.txt

There are no significant charge clusters.
(*00)  21(0,0,1); at   65-  85:   TKLAENYLFKGVKIQECPRCQ


Location (Quartile) Spacing     Rank       P-value   Interpretation

 182- 184  (4.)     C(   2)C    22 of  22   0.0045   large minimal spacing


SAPS.  Version of April 11, 1996.
Date run: Wed Feb 26 14:10:39 2020

File: temp.txt

There are no significant charge clusters.


There are no unusual spacings.

SAPS.  Version of April 11, 1996.
Date run: Wed Feb 26 14:10:39 2020

File: temp.txt

There are no significant charge clusters.


There are no unusual spacings.

SAPS.  Version of April 11, 1996.
Date run: Wed Feb 26 14:10:39 2020

File: temp.txt

Positive charge clusters (cmin = 11/30 or 15/45 or 19/60):

 1) From   46 to   72:   KHRKKKKRGAVQQYQQRHAANMRERKR
                         +0++++++00000000+00000+-+++
    quartile: 1; size: 27, +count: 12, -count:  1, 0count: 14; t-value:  3.91


Negative charge clusters (cmin =  9/30 or 13/45 or 15/60):  none

Mixed charge clusters (cmin = 16/30 or 22/45 or 28/60):  none

  (+)   6(0,0,0); at   48-  53:   RKKKKR

1. Long charge multiplets (>= 5; Letter/Length/Position):
    +/6/48


There are no unusual spacings.

SAPS.  Version of April 11, 1996.
Date run: Wed Feb 26 14:10:39 2020

File: temp.txt

There are no significant charge clusters.


Location (Quartile) Spacing     Rank       P-value   Interpretation

 100- 104  (4.)     N(   4)N    11 of  11   0.0038   large minimal spacing


SAPS.  Version of April 11, 1996.
Date run: Wed Feb 26 14:10:39 2020

File: temp.txt

There are no significant charge clusters.


1. Total number of amino acid multiplets:  10  (Expected range:  11-- 41) low

1. Total number of charge multiplets:  18  (Expected range:   0-- 13) high

Location (Quartile) Spacing     Rank       P-value   Interpretation

   0-   2  (1.)     P(   2)P    47 of  47   0.0000   large minimal spacing
   2-   4  (1.)     P(   2)P    34 of  47   0.0000     matching minimum
  13-  15  (1.)     P(   2)P    35 of  47   0.0000     matching minimum
  24-  26  (1.)     P(   2)P    36 of  47   0.0000     matching minimum
  46-  48  (1.)     P(   2)P    37 of  47   0.0000     matching minimum
  68-  70  (2.)     P(   2)P    38 of  47   0.0000     matching minimum
  79-  81  (2.)     P(   2)P    39 of  47   0.0000     matching minimum
  90-  92  (2.)     P(   2)P    40 of  47   0.0000     matching minimum
 112- 114  (3.)     P(   2)P    41 of  47   0.0000     matching minimum
 123- 125  (3.)     P(   2)P    42 of  47   0.0000     matching minimum
 156- 158  (4.)     P(   2)P    43 of  47   0.0000     matching minimum
 167- 169  (4.)     P(   2)P    44 of  47   0.0000     matching minimum
 179- 190  (4.)     L(  11)L     2 of  25   1.0000   small  2. maximal spacing
 185- 192  (4.)     T(   7)T     2 of  47   1.0000   small  2. maximal spacing
 187- 198  (4.)     D(  11)D     2 of  20   1.0000   small  2. maximal spacing
 188- 198  (4.)     *(  10)*     2 of  39   0.9985   small  2. maximal spacing
 188- 198  (4.)     -(  10)-     2 of  39   0.9985   small  2. maximal spacing
 188- 199  (4.)     E(  11)E     2 of  20   1.0000   small  2. maximal spacing
 189- 191  (4.)     P(   2)P    45 of  47   0.0000     matching minimum
 190- 201  (4.)     L(  11)L     1 of  25   1.0000   small  1. maximal spacing
 196- 203  (4.)     T(   7)T     1 of  47   1.0000   small  1. maximal spacing
 198- 209  (4.)     D(  11)D     1 of  20   1.0000   small  1. maximal spacing
 199- 209  (4.)     *(  10)*     1 of  39   1.0000   small  1. maximal spacing
 199- 209  (4.)     -(  10)-     1 of  39   1.0000   small  1. maximal spacing
 199- 210  (4.)     E(  11)E     1 of  20   1.0000   small  1. maximal spacing
 200- 202  (4.)     P(   2)P    46 of  47   0.0000     matching minimum
 208- 210  (1.)     M(   2)M    30 of  30   0.0001   large minimal spacing


SAPS.  Version of April 11, 1996.
Date run: Wed Feb 26 14:10:39 2020

File: temp.txt

There are no significant charge clusters.


There are no unusual spacings.

SAPS.  Version of April 11, 1996.
Date run: Wed Feb 26 14:10:39 2020

File: temp.txt

There are no significant charge clusters.


Location (Quartile) Spacing     Rank       P-value   Interpretation

   1-  15  (1.)     M(  14)M     2 of   5   0.9971   small  2. maximal spacing
  16- 196  (3.)     M( 180)M     1 of   5   0.0005   large  1. maximal spacing


SAPS.  Version of April 11, 1996.
Date run: Wed Feb 26 14:10:39 2020

File: temp.txt

There are no significant charge clusters.

# 6) 1) From   84 to  105:  length= 22, score=51.00  * 
# 6)      84  VVCFLILTPL TGISAFLCMM GV
# 6)    L:  4(18.2%);  V:  3(13.6%);
# 6) temp.txt: # of segments (>=15 residues) exceeding M_0.05:  1

There are no unusual spacings.

SAPS.  Version of April 11, 1996.
Date run: Wed Feb 26 14:10:39 2020

File: temp.txt

There are no significant charge clusters.
  (*)  15(2,0,0); at  122- 138:   KELEEREKERKLKEEEE

# 3) 1) From  119 to  138:  length= 20, score=14.00  * 
# 3)     119  EEAKELEERE KERKLKEEEE
# 3)    L:  2(10.0%);  K:  4(20.0%);  E: 11(55.0%);  R:  2(10.0%);
# 3) temp.txt: # of segments (>=20 residues) exceeding M_0.05:  1

Location (Quartile) Spacing     Rank       P-value   Interpretation

  31-  59  (1.)     Y(  28)Y     2 of   6   0.9780   small  2. maximal spacing
  43-  99  (2.)     G(  56)G     1 of   5   0.9963   small maximal spacing
  63- 227  (3.)     Y( 164)Y     1 of   6   0.0083   large  1. maximal spacing
  81- 162  (3.)     D(  81)D     1 of  21   0.0018   large maximal spacing
 146- 184  (3.)     G(  38)G     5 of   5   0.0006   large minimal spacing


SAPS.  Version of April 11, 1996.
Date run: Wed Feb 26 14:10:39 2020

File: temp.txt

There are no significant charge clusters.


Location (Quartile) Spacing     Rank       P-value   Interpretation

  68- 112  (2.)     K(  44)K     1 of   7   0.9982   small maximal spacing
  77- 117  (2.)     C(  40)C     1 of   9   0.9927   small maximal spacing


SAPS.  Version of April 11, 1996.
Date run: Wed Feb 26 14:10:39 2020

File: temp.txt

There are no significant charge clusters.


There are no unusual spacings.

SAPS.  Version of April 11, 1996.
Date run: Wed Feb 26 14:10:39 2020

File: temp.txt

There are no significant charge clusters.


Not evaluated (sequence length < 100 aa, too short).

SAPS.  Version of April 11, 1996.
Date run: Wed Feb 26 14:10:39 2020

File: temp.txt

There are no significant charge clusters.
 (*0)  15(1,0,0); at  175- 190:   LRHKFEYDTYVDYEQD


Location (Quartile) Spacing     Rank       P-value   Interpretation

  90- 180  (3.)     E(  90)E     1 of  13   0.0097   large maximal spacing


SAPS.  Version of April 11, 1996.
Date run: Wed Feb 26 14:10:39 2020

File: temp.txt

There are no significant charge clusters.


There are no unusual spacings.

SAPS.  Version of April 11, 1996.
Date run: Wed Feb 26 14:10:39 2020

File: temp.txt

There are no significant charge clusters.
(*00)  19(1,0,0); at   72-  91:   GAKLIEFIELSKVLGAQKFY


There are no unusual spacings.

SAPS.  Version of April 11, 1996.
Date run: Wed Feb 26 14:10:39 2020

File: temp.txt

There are no significant charge clusters.


Not evaluated (sequence length < 100 aa, too short).

SAPS.  Version of April 11, 1996.
Date run: Wed Feb 26 14:10:39 2020

File: temp.txt

There are no significant charge clusters.


There are no unusual spacings.

SAPS.  Version of April 11, 1996.
Date run: Wed Feb 26 14:10:39 2020

File: temp.txt

There are no significant charge clusters.


Location (Quartile) Spacing     Rank       P-value   Interpretation

  70- 155  (3.)     P(  85)P     1 of  13   0.0083   large  1. maximal spacing
 155- 177  (4.)     P(  22)P     2 of  13   0.9551   small  2. maximal spacing


SAPS.  Version of April 11, 1996.
Date run: Wed Feb 26 14:10:39 2020

File: temp.txt

There are no significant charge clusters.

# 4) 1) From   89 to  133:  length= 45, score=36.00  * 
# 4)      89  YMTNIQGINP NISNKLTGHL AGCLSMVNSA TAPQMAIHTA QTPSP
# 4)    A:  5(11.1%);  T:  5(11.1%);  N:  5(11.1%);
# 4) temp.txt: # of segments (>=20 residues) exceeding M_0.05:  1

There are no unusual spacings.

SAPS.  Version of April 11, 1996.
Date run: Wed Feb 26 14:10:39 2020

File: temp.txt

There are no significant charge clusters.


There are no unusual spacings.

SAPS.  Version of April 11, 1996.
Date run: Wed Feb 26 14:10:39 2020

File: temp.txt

There are no significant charge clusters.


Location (Quartile) Spacing     Rank       P-value   Interpretation

  90- 115  (3.)     M(  25)M     5 of   5   0.0052   large minimal spacing


SAPS.  Version of April 11, 1996.
Date run: Wed Feb 26 14:10:39 2020

File: temp.txt

There are no significant charge clusters.


Location (Quartile) Spacing     Rank       P-value   Interpretation

  47-  54  (1.)     -(   7)-    11 of  11   0.0093   large minimal spacing
 178- 207  (4.)     -(  29)-     1 of  11   0.9981   small maximal spacing


SAPS.  Version of April 11, 1996.
Date run: Wed Feb 26 14:10:39 2020

File: temp.txt

There are no significant charge clusters.
(*00)  14(0,0,0); at  178- 191:   QLDQLRMLEILDMS


Location (Quartile) Spacing     Rank       P-value   Interpretation

 134- 153  (3.)     +(  19)+     1 of  18   0.9988   small  1. maximal spacing
 153- 171  (4.)     +(  18)+     2 of  18   0.9737   small  2. maximal spacing


SAPS.  Version of April 11, 1996.
Date run: Wed Feb 26 14:10:39 2020

File: temp.txt

There are no significant charge clusters.


Location (Quartile) Spacing     Rank       P-value   Interpretation

  62-  67  (2.)     I(   5)I    11 of  11   0.0088   large minimal spacing
  73-  78  (3.)     I(   5)I     9 of  11   0.0088     matching minimum
 134- 139  (4.)     I(   5)I    10 of  11   0.0088     matching minimum


SAPS.  Version of April 11, 1996.
Date run: Wed Feb 26 14:10:39 2020

File: temp.txt

There are no significant charge clusters.


There are no unusual spacings.

SAPS.  Version of April 11, 1996.
Date run: Wed Feb 26 14:10:40 2020

File: temp.txt

There are no significant charge clusters.


Location (Quartile) Spacing     Rank       P-value   Interpretation

   6-   8  (1.)     -(   2)-    30 of  30   0.0002   large minimal spacing
  47-  49  (1.)     -(   2)-    26 of  30   0.0002     matching minimum
 151- 153  (3.)     -(   2)-    27 of  30   0.0002     matching minimum
 159- 161  (3.)     -(   2)-    28 of  30   0.0002     matching minimum
 188- 190  (4.)     -(   2)-    29 of  30   0.0002     matching minimum


SAPS.  Version of April 11, 1996.
Date run: Wed Feb 26 14:10:40 2020

File: temp.txt

Positive charge clusters (cmin = 11/30 or 15/45 or 19/60):  none

Negative charge clusters (cmin = 11/30 or 15/45 or 19/60):  none

Mixed charge clusters (cmin = 18/30 or 24/45 or 31/60):

 1) From  146 to  175:   EEKKDDKYWARRNKNNTAAKRSRDARRTKE
                         --++--+000++0+00000++0+-0++0+-
    quartile: 3; size: 30, +count: 12, -count:  6, 0count: 12; t-value:  3.81


Location (Quartile) Spacing     Rank       P-value   Interpretation

  11-  63  (1.)     +(  52)+     1 of  29   0.0024   large  1. maximal spacing
  11- 122  (2.)     K( 111)K     1 of  16   0.0000   large  1. maximal spacing
  48-  97  (2.)     -(  49)-     1 of  29   0.0045   large maximal spacing
  84- 121  (3.)     +(  37)+     2 of  29   0.0002   large  2. maximal spacing
 134- 197  (4.)     P(  63)P     1 of  23   0.0025   large maximal spacing
 174- 187  (4.)     K(  13)K     2 of  16   0.9999   small  2. maximal spacing


SAPS.  Version of April 11, 1996.
Date run: Wed Feb 26 14:10:40 2020

File: temp.txt

There are no significant charge clusters.


Location (Quartile) Spacing     Rank       P-value   Interpretation

 119- 146  (4.)     T(  27)T     1 of   8   0.9930   small maximal spacing


SAPS.  Version of April 11, 1996.
Date run: Wed Feb 26 14:10:40 2020

File: temp.txt

There are no significant charge clusters.


Location (Quartile) Spacing     Rank       P-value   Interpretation

   0-  15  (1.)     V(  15)V     2 of   9   0.9867   small  2. maximal spacing
  55- 132  (3.)     V(  77)V     1 of   9   0.0054   large  1. maximal spacing


SAPS.  Version of April 11, 1996.
Date run: Wed Feb 26 14:10:40 2020

File: temp.txt

There are no significant charge clusters.


Location (Quartile) Spacing     Rank       P-value   Interpretation

  10-  17  (1.)     N(   7)N    11 of  11   0.0017   large minimal spacing


SAPS.  Version of April 11, 1996.
Date run: Wed Feb 26 14:10:40 2020

File: temp.txt

There are no significant charge clusters.


Location (Quartile) Spacing     Rank       P-value   Interpretation

   6-   8  (1.)     -(   2)-    29 of  29   0.0002   large minimal spacing
  47-  49  (1.)     -(   2)-    25 of  29   0.0002     matching minimum
 151- 153  (3.)     -(   2)-    26 of  29   0.0002     matching minimum
 159- 161  (3.)     -(   2)-    27 of  29   0.0002     matching minimum
 188- 190  (4.)     -(   2)-    28 of  29   0.0002     matching minimum


SAPS.  Version of April 11, 1996.
Date run: Wed Feb 26 14:10:40 2020

File: temp.txt

There are no significant charge clusters.

# 6) 1) From   78 to   97:  length= 20, score=47.00  * 
# 6)      78  VGVTGFCMGG ALSMAAAALV
# 6)    L:  2(10.0%);  A:  5(25.0%);  G:  4(20.0%);  V:  3(15.0%);
# 6)    M:  2(10.0%);
# 6) temp.txt: # of segments (>=15 residues) exceeding M_0.05:  1

Location (Quartile) Spacing     Rank       P-value   Interpretation

   0-   7  (1.)     E(   7)E    10 of  10   0.0087   large minimal spacing


SAPS.  Version of April 11, 1996.
Date run: Wed Feb 26 14:10:40 2020

File: temp.txt

There are no significant charge clusters.

# 4) 1) From  124 to  143:  length= 20, score=20.00  * 
# 4)     124  SLGPIGIGMM PLFPITQPIG
# 4)    L:  2(10.0%);  G:  4(20.0%);  I:  4(20.0%);  P:  4(20.0%);
# 4)    M:  2(10.0%);
# 4) temp.txt: # of segments (>=20 residues) exceeding M_0.05:  1

Location (Quartile) Spacing     Rank       P-value   Interpretation

 123- 144  (4.)     *(  21)*     1 of  47   0.0061   large maximal spacing


SAPS.  Version of April 11, 1996.
Date run: Wed Feb 26 14:10:40 2020

File: temp.txt

There are no significant charge clusters.
  (-)   7(1,0,0); at  135- 142:   DDVEDDDD

1. Long charge multiplets (>= 5; Letter/Length/Position):
    -/5/138


Location (Quartile) Spacing     Rank       P-value   Interpretation

  54-  57  (2.)     T(   3)T    18 of  18   0.0060   large minimal spacing
  85- 176  (3.)     S(  91)S     1 of  16   0.0019   large maximal spacing


SAPS.  Version of April 11, 1996.
Date run: Wed Feb 26 14:10:40 2020

File: temp.txt

There are no significant charge clusters.
(*00)  27(2,1,0); at   82- 111:   ELSAMFRAHKNIKSGDTCVILKNLPRQIKQ


Location (Quartile) Spacing     Rank       P-value   Interpretation

 107- 119  (3.)     R(  12)R     8 of   8   0.0022   large minimal spacing


SAPS.  Version of April 11, 1996.
Date run: Wed Feb 26 14:10:40 2020

File: temp.txt

There are no significant charge clusters.


Location (Quartile) Spacing     Rank       P-value   Interpretation

   0-  23  (1.)     P(  23)P     6 of   6   0.0014   large minimal spacing
 108- 131  (3.)     P(  23)P     5 of   6   0.0014     matching minimum
 113- 115  (3.)     I(   2)I    21 of  21   0.0066   large minimal spacing
 115- 117  (3.)     I(   2)I    18 of  21   0.0066     matching minimum
 141- 143  (4.)     I(   2)I    19 of  21   0.0066     matching minimum
 146- 148  (4.)     I(   2)I    20 of  21   0.0066     matching minimum


SAPS.  Version of April 11, 1996.
Date run: Wed Feb 26 14:10:40 2020

File: temp.txt

There are no significant charge clusters.


Location (Quartile) Spacing     Rank       P-value   Interpretation

   0-  22  (1.)     P(  22)P     6 of   6   0.0023   large minimal spacing


SAPS.  Version of April 11, 1996.
Date run: Wed Feb 26 14:10:40 2020

File: temp.txt

There are no significant charge clusters.


There are no unusual spacings.

SAPS.  Version of April 11, 1996.
Date run: Wed Feb 26 14:10:40 2020

File: temp.txt

There are no significant charge clusters.


Location (Quartile) Spacing     Rank       P-value   Interpretation

   0-   8  (1.)     -(   8)-     7 of   7   0.0073   large minimal spacing
   0-   8  (1.)     E(   8)E     7 of   7   0.0073   large minimal spacing
   0-  10  (1.)     F(  10)F     7 of   7   0.0007   large minimal spacing
  64-  72  (3.)     *(   8)*     2 of  18   0.9942   small  2. maximal spacing
  71-  87  (4.)     T(  16)T     1 of   7   1.0000   small maximal spacing
  72-  88  (4.)     -(  16)-     1 of   7   1.0000   small maximal spacing
  72-  88  (4.)     E(  16)E     1 of   7   1.0000   small maximal spacing
  74-  90  (4.)     F(  16)F     1 of   7   1.0000   small maximal spacing
  76-  92  (4.)     C(  16)C     1 of   7   1.0000   small maximal spacing
  77-  93  (4.)     P(  16)P     1 of   7   1.0000   small maximal spacing
  79-  88  (4.)     *(   9)*     1 of  18   0.9995   small  1. maximal spacing
  81-  97  (4.)     Q(  16)Q     1 of   8   0.9997   small maximal spacing
  83-  99  (4.)     N(  16)N     1 of   8   0.9997   small maximal spacing
  92- 101  (4.)     C(   9)C     7 of   7   0.0026   large minimal spacing
  93- 101  (4.)     P(   8)P     7 of   7   0.0073   large minimal spacing


SAPS.  Version of April 11, 1996.
Date run: Wed Feb 26 14:10:40 2020

File: temp.txt

There are no significant charge clusters.


Location (Quartile) Spacing     Rank       P-value   Interpretation

  67-  78  (2.)     T(  11)T    10 of  10   0.0061   large minimal spacing
  78- 119  (2.)     T(  41)T     1 of  10   0.9933   small maximal spacing


SAPS.  Version of April 11, 1996.
Date run: Wed Feb 26 14:10:40 2020

File: temp.txt

There are no significant charge clusters.


There are no unusual spacings.

SAPS.  Version of April 11, 1996.
Date run: Wed Feb 26 14:10:40 2020

File: temp.txt

There are no significant charge clusters.


There are no unusual spacings.

SAPS.  Version of April 11, 1996.
Date run: Wed Feb 26 14:10:40 2020

File: temp.txt

There are no significant charge clusters.


Location (Quartile) Spacing     Rank       P-value   Interpretation

  62-  72  (3.)     *(  10)*     1 of  25   0.9937   small maximal spacing
  77-  87  (3.)     K(  10)K     8 of   8   0.0008   large minimal spacing
  87-  97  (3.)     K(  10)K     7 of   8   0.0008     matching minimum


SAPS.  Version of April 11, 1996.
Date run: Wed Feb 26 14:10:40 2020

File: temp.txt

There are no significant charge clusters.


Location (Quartile) Spacing     Rank       P-value   Interpretation

  88-  98  (3.)     K(  10)K     7 of   7   0.0077   large minimal spacing


SAPS.  Version of April 11, 1996.
Date run: Wed Feb 26 14:10:40 2020

File: temp.txt

There are no significant charge clusters.
  (-)   7(1,0,0); at  116- 123:   DDDDDYDE

# 2) 1) From  104 to  123:  length= 20, score=14.00  **
# 2)    (pocket at  109 to  113:   length=  5, score=-4.00) 
# 2)     104  DEVVE |YKDRI|  DNDDDDDYDE
# 2)    V:  2(10.0%);  E:  3(15.0%);  D:  9(45.0%);  Y:  2(10.0%);
# 2) temp.txt: # of segments (>=20 residues) exceeding M_0.05:  1
# 3) 1) From  102 to  132:  length= 31, score=11.00  * 
# 3)     102  ERDEVVEYKD RIDNDDDDDY DEFGRLKKGR R
# 3)    E:  4(12.9%);  D:  9(29.0%);  R:  5(16.1%);
# 3) temp.txt: # of segments (>=20 residues) exceeding M_0.05:  1
2. Long amino acid multiplets (>= 5; Letter/Length/Position):
    D/5/116

1. Long charge multiplets (>= 5; Letter/Length/Position):
    -/5/116


There are no unusual spacings.

SAPS.  Version of April 11, 1996.
Date run: Wed Feb 26 14:10:40 2020

File: temp.txt

There are no significant charge clusters.


Location (Quartile) Spacing     Rank       P-value   Interpretation

  51-  65  (2.)     -(  14)-     2 of  29   0.9692   small  2. maximal spacing
 100- 115  (3.)     -(  15)-     1 of  29   0.9949   small  1. maximal spacing


SAPS.  Version of April 11, 1996.
Date run: Wed Feb 26 14:10:40 2020

File: temp.txt

There are no significant charge clusters.


There are no unusual spacings.

SAPS.  Version of April 11, 1996.
Date run: Wed Feb 26 14:10:40 2020

File: temp.txt

There are no significant charge clusters.


Location (Quartile) Spacing     Rank       P-value   Interpretation

  35-  40  (2.)     G(   5)G    12 of  12   0.0015   large minimal spacing


SAPS.  Version of April 11, 1996.
Date run: Wed Feb 26 14:10:40 2020

File: temp.txt

There are no significant charge clusters.
  (0)  43(1,0,0); at    5-  48:   FPFRFYGHNITNVTVATGGFLYTSPFLHQWLTATQYIAPLMANF

# 4) 1) From    9 to   48:  length= 40, score=40.00  ** 
# 4)       9  FYGHNITNVT VATGGFLYTS PFLHQWLTAT QYIAPLMANF
# 4)    L:  4(10.0%);  A:  4(10.0%);  T:  6(15.0%);  F:  4(10.0%);
# 4) temp.txt: # of segments (>=20 residues) exceeding M_0.05:  1

Location (Quartile) Spacing     Rank       P-value   Interpretation

   8-  49  (1.)     *(  41)*     1 of  33   0.0002   large  1. maximal spacing
 119- 127  (4.)     *(   8)*     2 of  33   0.9940   small  2. maximal spacing


SAPS.  Version of April 11, 1996.
Date run: Wed Feb 26 14:10:40 2020

File: temp.txt

There are no significant charge clusters.
 (+0)   9(0,0,0); at  212- 220:   PRIKPKLKM
(*00)  18(1,0,0); at  236- 254:   SEFSRLNEVYDVNIVGDVP


There are no unusual spacings.

SAPS.  Version of April 11, 1996.
Date run: Wed Feb 26 14:10:40 2020

File: temp.txt

There are no significant charge clusters.


Location (Quartile) Spacing     Rank       P-value   Interpretation

   0- 113  (2.)     Y( 113)Y     1 of   7   0.0015   large  1. maximal spacing
 121- 135  (4.)     Y(  14)Y     2 of   7   0.9966   small  2. maximal spacing


SAPS.  Version of April 11, 1996.
Date run: Wed Feb 26 14:10:40 2020

File: temp.txt

There are no significant charge clusters.
(*00)  21(0,0,1); at   65-  85:   TKLAENYLFKGVKIQECPRCQ


Location (Quartile) Spacing     Rank       P-value   Interpretation

 182- 184  (4.)     C(   2)C    22 of  22   0.0045   large minimal spacing


SAPS.  Version of April 11, 1996.
Date run: Wed Feb 26 14:10:40 2020

File: temp.txt

There are no significant charge clusters.


There are no unusual spacings.

SAPS.  Version of April 11, 1996.
Date run: Wed Feb 26 14:10:40 2020

File: temp.txt

There are no significant charge clusters.


Not evaluated (sequence length < 100 aa, too short).

SAPS.  Version of April 11, 1996.
Date run: Wed Feb 26 14:10:40 2020

File: temp.txt

There are no significant charge clusters.


Location (Quartile) Spacing     Rank       P-value   Interpretation

  88- 103  (4.)     F(  15)F     6 of   6   0.0017   large minimal spacing


SAPS.  Version of April 11, 1996.
Date run: Wed Feb 26 14:10:40 2020

File: temp.txt

There are no significant charge clusters.


Location (Quartile) Spacing     Rank       P-value   Interpretation

 108- 113  (3.)     I(   5)I    13 of  13   0.0026   large minimal spacing


SAPS.  Version of April 11, 1996.
Date run: Wed Feb 26 14:10:40 2020

File: temp.txt

There are no significant charge clusters.


Location (Quartile) Spacing     Rank       P-value   Interpretation

   0-  13  (1.)     A(  13)A     2 of  18   0.9986   small  2. maximal spacing
   0- 102  (2.)     Q( 102)Q     1 of   9   0.0049   large  1. maximal spacing
   3- 103  (2.)     H( 100)H     1 of  10   0.0027   large  1. maximal spacing
   6- 110  (2.)     L( 104)L     1 of  14   0.0000   large  1. maximal spacing
  10-  19  (1.)     M(   9)M    12 of  12   0.0000   large minimal spacing
  11-  20  (1.)     W(   9)W    12 of  12   0.0000   large minimal spacing
  12-  21  (1.)     *(   9)*    13 of  13   0.0000   large minimal spacing
  12-  21  (1.)     +(   9)+    13 of  13   0.0000   large minimal spacing
  12-  21  (1.)     R(   9)R    11 of  11   0.0002   large minimal spacing
  13-  31  (1.)     A(  18)A     1 of  18   0.9937   small  1. maximal spacing
  19-  28  (1.)     M(   9)M     3 of  12   0.0000     matching minimum
  20-  29  (1.)     W(   9)W     3 of  12   0.0000     matching minimum
  21-  30  (1.)     *(   9)*     5 of  13   0.0000     matching minimum
  21-  30  (1.)     +(   9)+     5 of  13   0.0000     matching minimum
  21-  30  (1.)     R(   9)R     3 of  11   0.0002     matching minimum
  28-  37  (1.)     M(   9)M     4 of  12   0.0000     matching minimum
  29-  38  (1.)     W(   9)W     4 of  12   0.0000     matching minimum
  30-  39  (1.)     *(   9)*     6 of  13   0.0000     matching minimum
  30-  39  (1.)     +(   9)+     6 of  13   0.0000     matching minimum
  30-  39  (1.)     R(   9)R     4 of  11   0.0002     matching minimum
  37-  46  (1.)     M(   9)M     5 of  12   0.0000     matching minimum
  38-  47  (1.)     W(   9)W     5 of  12   0.0000     matching minimum
  39-  48  (2.)     *(   9)*     7 of  13   0.0000     matching minimum
  39-  48  (2.)     +(   9)+     7 of  13   0.0000     matching minimum
  39-  48  (2.)     R(   9)R     5 of  11   0.0002     matching minimum
  46-  55  (2.)     M(   9)M     6 of  12   0.0000     matching minimum
  47-  56  (2.)     W(   9)W     6 of  12   0.0000     matching minimum
  48-  57  (2.)     *(   9)*     8 of  13   0.0000     matching minimum
  48-  57  (2.)     +(   9)+     8 of  13   0.0000     matching minimum
  48-  57  (2.)     R(   9)R     6 of  11   0.0002     matching minimum
  55-  64  (2.)     M(   9)M     7 of  12   0.0000     matching minimum
  56-  65  (2.)     W(   9)W     7 of  12   0.0000     matching minimum
  57-  66  (2.)     *(   9)*     9 of  13   0.0000     matching minimum
  57-  66  (2.)     +(   9)+     9 of  13   0.0000     matching minimum
  57-  66  (2.)     R(   9)R     7 of  11   0.0002     matching minimum
  64-  73  (2.)     M(   9)M     8 of  12   0.0000     matching minimum
  65-  74  (2.)     W(   9)W     8 of  12   0.0000     matching minimum
  66-  75  (2.)     *(   9)*    10 of  13   0.0000     matching minimum
  66-  75  (2.)     +(   9)+    10 of  13   0.0000     matching minimum
  66-  75  (2.)     R(   9)R     8 of  11   0.0002     matching minimum
  73-  82  (2.)     M(   9)M     9 of  12   0.0000     matching minimum
  74-  83  (2.)     W(   9)W     9 of  12   0.0000     matching minimum
  75-  84  (2.)     *(   9)*    11 of  13   0.0000     matching minimum
  75-  84  (2.)     +(   9)+    11 of  13   0.0000     matching minimum
  75-  84  (2.)     R(   9)R     9 of  11   0.0002     matching minimum
  82-  91  (3.)     M(   9)M    10 of  12   0.0000     matching minimum
  83-  92  (3.)     W(   9)W    10 of  12   0.0000     matching minimum
  84-  93  (3.)     *(   9)*    12 of  13   0.0000     matching minimum
  84-  93  (3.)     +(   9)+    12 of  13   0.0000     matching minimum
  84-  93  (3.)     R(   9)R    10 of  11   0.0002     matching minimum
  91- 100  (3.)     M(   9)M    11 of  12   0.0000     matching minimum
  92- 101  (3.)     W(   9)W    11 of  12   0.0000     matching minimum
 146- 155  (4.)     L(   9)L     2 of  14   1.0000   small  2. maximal spacing
 151- 160  (4.)     S(   9)S     2 of  20   1.0000   small  2. maximal spacing
 152- 161  (4.)     C(   9)C     2 of  31   0.9996   small  2. maximal spacing
 157- 166  (4.)     H(   9)H     2 of  10   1.0000   small  2. maximal spacing
 160- 169  (4.)     S(   9)S     1 of  20   1.0000   small  1. maximal spacing
 161- 170  (4.)     C(   9)C     1 of  31   1.0000   small  1. maximal spacing
 163- 172  (4.)     Q(   9)Q     2 of   9   1.0000   small  2. maximal spacing
 168- 172  (4.)     A(   4)A    18 of  18   0.0001   large minimal spacing
 169- 172  (4.)     S(   3)S    20 of  20   0.0003   large minimal spacing


SAPS.  Version of April 11, 1996.
Date run: Wed Feb 26 14:10:40 2020

File: temp.txt

There are no significant charge clusters.

# 6) 1) From   12 to   28:  length= 17, score=49.00  * 
# 6)      12  VALGTPMFLG GVVALIL
# 6)    L:  4(23.5%);  A:  2(11.8%);  G:  3(17.6%);  V:  3(17.6%);
# 6) temp.txt: # of segments (>=15 residues) exceeding M_0.05:  1

Not evaluated (sequence length < 100 aa, too short).

SAPS.  Version of April 11, 1996.
Date run: Wed Feb 26 14:10:40 2020

File: temp.txt

There are no significant charge clusters.
 (*0)  18(1,0,0); at   99- 117:   NDGKVEFDCRSTFRVRCET


There are no unusual spacings.

SAPS.  Version of April 11, 1996.
Date run: Wed Feb 26 14:10:40 2020

File: temp.txt

There are no significant charge clusters.


There are no unusual spacings.

SAPS.  Version of April 11, 1996.
Date run: Wed Feb 26 14:10:40 2020

File: temp.txt

There are no significant charge clusters.


Not evaluated (sequence length < 100 aa, too short).

SAPS.  Version of April 11, 1996.
Date run: Wed Feb 26 14:10:40 2020

File: temp.txt

There are no significant charge clusters.


Not evaluated (sequence length < 100 aa, too short).

SAPS.  Version of April 11, 1996.
Date run: Wed Feb 26 14:10:40 2020

File: temp.txt

There are no significant charge clusters.


Location (Quartile) Spacing     Rank       P-value   Interpretation

   0-   2  (1.)     E(   2)E    19 of  19   0.0042   large minimal spacing
  84-  92  (3.)     L(   8)L     2 of  31   0.9978   small  2. maximal spacing
 122- 127  (4.)     *(   5)*     2 of  62   0.9697   small  2. maximal spacing
 122- 130  (4.)     -(   8)-     2 of  25   0.9999   small  2. maximal spacing
 126- 134  (4.)     S(   8)S     2 of  19   1.0000   small  2. maximal spacing
 128- 136  (4.)     N(   8)N     2 of  20   1.0000   small  2. maximal spacing
 129- 135  (4.)     +(   6)+     2 of  38   1.0000   small  2. maximal spacing
 129- 135  (4.)     R(   6)R     2 of  38   1.0000   small  2. maximal spacing
 130- 138  (4.)     E(   8)E     2 of  19   1.0000   small  2. maximal spacing
 132- 140  (4.)     L(   8)L     1 of  31   1.0000   small  1. maximal spacing
 134- 142  (4.)     S(   8)S     1 of  19   1.0000   small  1. maximal spacing
 136- 144  (4.)     N(   8)N     1 of  20   1.0000   small  1. maximal spacing
 137- 143  (4.)     +(   6)+     1 of  38   1.0000   small  1. maximal spacing
 137- 143  (4.)     R(   6)R     1 of  38   1.0000   small  1. maximal spacing
 138- 143  (4.)     *(   5)*     1 of  62   0.9976   small  1. maximal spacing
 138- 146  (4.)     -(   8)-     1 of  25   1.0000   small  1. maximal spacing
 138- 146  (4.)     E(   8)E     1 of  19   1.0000   small  1. maximal spacing
 142- 146  (4.)     S(   4)S    19 of  19   0.0000   large minimal spacing
 144- 146  (1.)     N(   2)N    20 of  20   0.0022   large minimal spacing


SAPS.  Version of April 11, 1996.
Date run: Wed Feb 26 14:10:40 2020

File: temp.txt

There are no significant charge clusters.


Location (Quartile) Spacing     Rank       P-value   Interpretation

   6-   8  (1.)     -(   2)-    30 of  30   0.0002   large minimal spacing
  47-  49  (1.)     -(   2)-    26 of  30   0.0002     matching minimum
 151- 153  (3.)     -(   2)-    27 of  30   0.0002     matching minimum
 159- 161  (3.)     -(   2)-    28 of  30   0.0002     matching minimum
 188- 190  (4.)     -(   2)-    29 of  30   0.0002     matching minimum


SAPS.  Version of April 11, 1996.
Date run: Wed Feb 26 14:10:40 2020

File: temp.txt

There are no significant charge clusters.


Not evaluated (sequence length < 100 aa, too short).

SAPS.  Version of April 11, 1996.
Date run: Wed Feb 26 14:10:40 2020

File: temp.txt

There are no significant charge clusters.


Location (Quartile) Spacing     Rank       P-value   Interpretation

 111- 131  (4.)     D(  20)D     1 of  10   0.9962   small maximal spacing


SAPS.  Version of April 11, 1996.
Date run: Wed Feb 26 14:10:40 2020

File: temp.txt

There are no significant charge clusters.


There are no unusual spacings.

SAPS.  Version of April 11, 1996.
Date run: Wed Feb 26 14:10:40 2020

File: temp.txt

There are no significant charge clusters.


There are no unusual spacings.

SAPS.  Version of April 11, 1996.
Date run: Wed Feb 26 14:10:40 2020

File: temp.txt

There are no significant charge clusters.


There are no unusual spacings.

SAPS.  Version of April 11, 1996.
Date run: Wed Feb 26 14:10:40 2020

File: temp.txt

There are no significant charge clusters.


Location (Quartile) Spacing     Rank       P-value   Interpretation

  62- 110  (3.)     V(  48)V     1 of  15   0.0061   large maximal spacing


SAPS.  Version of April 11, 1996.
Date run: Wed Feb 26 14:10:40 2020

File: temp.txt

There are no significant charge clusters.


Location (Quartile) Spacing     Rank       P-value   Interpretation

  32-  65  (2.)     G(  33)G     1 of   6   0.9911   small maximal spacing


SAPS.  Version of April 11, 1996.
Date run: Wed Feb 26 14:10:40 2020

File: temp.txt

There are no significant charge clusters.


Location (Quartile) Spacing     Rank       P-value   Interpretation

  30-  49  (1.)     I(  19)I     1 of  16   0.9938   small maximal spacing
 107- 125  (3.)     L(  18)L     1 of  16   0.9977   small maximal spacing
 157- 159  (4.)     V(   2)V    20 of  20   0.0053   large minimal spacing


SAPS.  Version of April 11, 1996.
Date run: Wed Feb 26 14:10:41 2020

File: temp.txt

There are no significant charge clusters.


Not evaluated (sequence length < 100 aa, too short).

SAPS.  Version of April 11, 1996.
Date run: Wed Feb 26 14:10:41 2020

File: temp.txt

There are no significant charge clusters.
 (-0)  11(0,0,0); at    8-  18:   FDIEYDADLDA


Location (Quartile) Spacing     Rank       P-value   Interpretation

  19-  23  (1.)     I(   4)I    11 of  11   0.0089   large minimal spacing


SAPS.  Version of April 11, 1996.
Date run: Wed Feb 26 14:10:41 2020

File: temp.txt

There are no significant charge clusters.


There are no unusual spacings.

SAPS.  Version of April 11, 1996.
Date run: Wed Feb 26 14:10:41 2020

File: temp.txt

There are no significant charge clusters.


Location (Quartile) Spacing     Rank       P-value   Interpretation

  84-  93  (3.)     C(   9)C     2 of  22   0.9982   small  2. maximal spacing
 123- 132  (4.)     C(   9)C     1 of  22   1.0000   small  1. maximal spacing


SAPS.  Version of April 11, 1996.
Date run: Wed Feb 26 14:10:41 2020

File: temp.txt

There are no significant charge clusters.


There are no unusual spacings.

SAPS.  Version of April 11, 1996.
Date run: Wed Feb 26 14:10:41 2020

File: temp.txt

There are no significant charge clusters.


Location (Quartile) Spacing     Rank       P-value   Interpretation

   0-   7  (1.)     G(   7)G     9 of   9   0.0037   large minimal spacing
  28-  49  (2.)     G(  21)G     1 of   9   0.9949   small maximal spacing


SAPS.  Version of April 11, 1996.
Date run: Wed Feb 26 14:10:41 2020

File: temp.txt

There are no significant charge clusters.


Location (Quartile) Spacing     Rank       P-value   Interpretation

  19-  90  (3.)     V(  71)V     1 of   7   0.0058   large  1. maximal spacing
  98- 106  (4.)     V(   8)V     2 of   7   0.9989   small  2. maximal spacing


SAPS.  Version of April 11, 1996.
Date run: Wed Feb 26 14:10:41 2020

File: temp.txt

There are no significant charge clusters.


There are no unusual spacings.

SAPS.  Version of April 11, 1996.
Date run: Wed Feb 26 14:10:41 2020

File: temp.txt

There are no significant charge clusters.


There are no unusual spacings.

SAPS.  Version of April 11, 1996.
Date run: Wed Feb 26 14:10:41 2020

File: temp.txt

There are no significant charge clusters.


1. Total number of amino acid multiplets:   0  (Expected range:   2-- 24) low

Location (Quartile) Spacing     Rank       P-value   Interpretation

   7-  12  (1.)     L(   5)L    10 of  10   0.0062   large minimal spacing
  27-  32  (2.)     L(   5)L     6 of  10   0.0062     matching minimum
  47-  52  (2.)     L(   5)L     7 of  10   0.0062     matching minimum
  52-  57  (2.)     L(   5)L     8 of  10   0.0062     matching minimum
  63-  68  (3.)     L(   5)L     9 of  10   0.0062     matching minimum
 105- 110  (4.)     N(   5)N     2 of  24   1.0000   small  2. maximal spacing
 106- 116  (4.)     C(  10)C     1 of  22   0.9956   small maximal spacing
 110- 115  (4.)     N(   5)N     1 of  24   1.0000   small  1. maximal spacing
 114- 117  (4.)     S(   3)S    21 of  21   0.0000   large minimal spacing
 115- 117  (1.)     N(   2)N    24 of  24   0.0000   large minimal spacing


SAPS.  Version of April 11, 1996.
Date run: Wed Feb 26 14:10:41 2020

File: temp.txt

There are no significant charge clusters.


There are no unusual spacings.

SAPS.  Version of April 11, 1996.
Date run: Wed Feb 26 14:10:41 2020

File: temp.txt

There are no significant charge clusters.


There are no unusual spacings.

SAPS.  Version of April 11, 1996.
Date run: Wed Feb 26 14:10:41 2020

File: temp.txt

There are no significant charge clusters.
  (0)  24(0,0,0); at  132- 155:   QQQWLQMQQALQAGQLQNSSQTNN

# 4) 1) From  132 to  155:  length= 24, score=24.00  * 
# 4)     132  QQQWLQMQQA LQAGQLQNSS QTNN
# 4)    L:  3(12.5%);  N:  3(12.5%);  Q: 10(41.7%);
# 4) temp.txt: # of segments (>=20 residues) exceeding M_0.05:  1
1. Long charge multiplets (>= 5; Letter/Length/Position):
    -/5/156


Location (Quartile) Spacing     Rank       P-value   Interpretation

   0-  55  (1.)     Q(  55)Q     2 of  17   0.0000   large  2. maximal spacing
  40-  74  (2.)     F(  34)F     4 of   4   0.0034   large minimal spacing
  55- 115  (3.)     Q(  60)Q     1 of  17   0.0056   large  1. maximal spacing
  70- 156  (3.)     D(  86)D     1 of  12   0.0016   large maximal spacing
  74- 120  (3.)     F(  46)F     1 of   4   0.9961   small maximal spacing
 131- 156  (4.)     *(  25)*     1 of  48   0.0033   large maximal spacing


SAPS.  Version of April 11, 1996.
Date run: Wed Feb 26 14:10:41 2020

File: temp.txt

There are no significant charge clusters.


Not evaluated (sequence length < 100 aa, too short).

SAPS.  Version of April 11, 1996.
Date run: Wed Feb 26 14:10:41 2020

File: temp.txt

There are no significant charge clusters.


Not evaluated (sequence length < 100 aa, too short).

SAPS.  Version of April 11, 1996.
Date run: Wed Feb 26 14:10:41 2020

File: temp.txt

There are no significant charge clusters.


Not evaluated (sequence length < 100 aa, too short).

SAPS.  Version of April 11, 1996.
Date run: Wed Feb 26 14:10:41 2020

File: temp.txt

There are no significant charge clusters.


Not evaluated (sequence length < 100 aa, too short).

SAPS.  Version of April 11, 1996.
Date run: Wed Feb 26 14:10:41 2020

File: temp.txt

There are no significant charge clusters.


Not evaluated (sequence length < 100 aa, too short).

SAPS.  Version of April 11, 1996.
Date run: Wed Feb 26 14:10:41 2020

File: temp.txt

There are no significant charge clusters.


There are no unusual spacings.

SAPS.  Version of April 11, 1996.
Date run: Wed Feb 26 14:10:41 2020

File: temp.txt

There are no significant charge clusters.


Location (Quartile) Spacing     Rank       P-value   Interpretation

   0- 105  (2.)     T( 105)T     1 of   5   0.0064   large  1. maximal spacing
 115- 126  (4.)     T(  11)T     2 of   5   0.9938   small  2. maximal spacing


SAPS.  Version of April 11, 1996.
Date run: Wed Feb 26 14:10:41 2020

File: temp.txt

There are no significant charge clusters.


There are no unusual spacings.

SAPS.  Version of April 11, 1996.
Date run: Wed Feb 26 14:10:41 2020

File: temp.txt

There are no significant charge clusters.


Not evaluated (sequence length < 100 aa, too short).

SAPS.  Version of April 11, 1996.
Date run: Wed Feb 26 14:10:41 2020

File: temp.txt

There are no significant charge clusters.


Not evaluated (sequence length < 100 aa, too short).

SAPS.  Version of April 11, 1996.
Date run: Wed Feb 26 14:10:41 2020

File: temp.txt

There are no significant charge clusters.


Location (Quartile) Spacing     Rank       P-value   Interpretation

  25-  30  (1.)     E(   5)E    11 of  11   0.0016   large minimal spacing
  57-  62  (3.)     E(   5)E     9 of  11   0.0016     matching minimum
  79-  81  (3.)     +(   2)+    16 of  16   0.0079   large minimal spacing
 112- 117  (4.)     E(   5)E    10 of  11   0.0016     matching minimum


SAPS.  Version of April 11, 1996.
Date run: Wed Feb 26 14:10:41 2020

File: temp.txt

There are no significant charge clusters.


There are no unusual spacings.

SAPS.  Version of April 11, 1996.
Date run: Wed Feb 26 14:10:41 2020

File: temp.txt

There are no significant charge clusters.


Not evaluated (sequence length < 100 aa, too short).

SAPS.  Version of April 11, 1996.
Date run: Wed Feb 26 14:10:41 2020

File: temp.txt

There are no significant charge clusters.


Not evaluated (sequence length < 100 aa, too short).

SAPS.  Version of April 11, 1996.
Date run: Wed Feb 26 14:10:41 2020

File: temp.txt

There are no significant charge clusters.


Not evaluated (sequence length < 100 aa, too short).

SAPS.  Version of April 11, 1996.
Date run: Wed Feb 26 14:10:41 2020

File: temp.txt

There are no significant charge clusters.


Location (Quartile) Spacing     Rank       P-value   Interpretation

   0-   7  (1.)     +(   7)+    19 of  19   0.0000   large minimal spacing
   0-   7  (1.)     K(   7)K    19 of  19   0.0000   large minimal spacing
   5-   7  (1.)     *(   2)*    25 of  25   0.0001   large minimal spacing
  13-  15  (1.)     *(   2)*    21 of  25   0.0001     matching minimum
  21-  23  (1.)     *(   2)*    22 of  25   0.0001     matching minimum
  29-  31  (1.)     *(   2)*    23 of  25   0.0001     matching minimum
  37-  39  (1.)     *(   2)*    24 of  25   0.0001     matching minimum
  37-  45  (2.)     -(   8)-     2 of   7   0.9999   small  2. maximal spacing
  37-  45  (2.)     E(   8)E     2 of   7   0.9999   small  2. maximal spacing
  39-  53  (2.)     +(  14)+     1 of  19   0.9993   small  1. maximal spacing
  39-  53  (2.)     K(  14)K     1 of  19   0.9993   small  1. maximal spacing
  41-  49  (2.)     C(   8)C     2 of  12   1.0000   small  2. maximal spacing
  45- 156  (3.)     -( 111)-     1 of   7   0.0028   large  1. maximal spacing
  45- 156  (3.)     E( 111)E     1 of   7   0.0028   large  1. maximal spacing
  49- 156  (3.)     C( 107)C     1 of  12   0.0000   large  1. maximal spacing
  57-  60  (2.)     V(   3)V    29 of  29   0.0000   large minimal spacing
  65-  68  (2.)     V(   3)V    21 of  29   0.0000     matching minimum
  73-  76  (2.)     V(   3)V    22 of  29   0.0000     matching minimum
  81-  84  (3.)     V(   3)V    23 of  29   0.0000     matching minimum
  97- 100  (3.)     V(   3)V    24 of  29   0.0000     matching minimum
 103- 111  (3.)     S(   8)S     2 of  30   0.9998   small  2. maximal spacing
 105- 108  (3.)     V(   3)V    25 of  29   0.0000     matching minimum
 113- 116  (3.)     V(   3)V    26 of  29   0.0000     matching minimum
 115- 123  (4.)     P(   8)P     2 of  30   0.9998   small  2. maximal spacing
 121- 124  (4.)     V(   3)V    27 of  29   0.0000     matching minimum
 132- 140  (4.)     V(   8)V     2 of  29   0.9999   small  2. maximal spacing
 133- 141  (4.)     *(   8)*     2 of  25   1.0000   small  2. maximal spacing
 135- 143  (4.)     S(   8)S     1 of  30   1.0000   small  1. maximal spacing
 141- 149  (4.)     *(   8)*     1 of  25   1.0000   small  1. maximal spacing
 141- 149  (4.)     +(   8)+     2 of  19   1.0000   small  2. maximal spacing
 141- 149  (4.)     K(   8)K     2 of  19   1.0000   small  2. maximal spacing
 145- 148  (4.)     V(   3)V    28 of  29   0.0000     matching minimum
 147- 155  (4.)     P(   8)P     1 of  30   1.0000   small  1. maximal spacing
 148- 156  (4.)     V(   8)V     1 of  29   1.0000   small  1. maximal spacing
 149- 156  (4.)     +(   7)+    18 of  19   0.0000     matching minimum
 149- 156  (4.)     K(   7)K    18 of  19   0.0000     matching minimum


SAPS.  Version of April 11, 1996.
Date run: Wed Feb 26 14:10:41 2020

File: temp.txt

There are no significant charge clusters.


Location (Quartile) Spacing     Rank       P-value   Interpretation

  31-  34  (2.)     P(   3)P    22 of  22   0.0000   large minimal spacing
  58-  70  (3.)     S(  12)S     1 of  19   0.9959   small maximal spacing
  59-  62  (2.)     P(   3)P    16 of  22   0.0000     matching minimum
  73-  76  (3.)     P(   3)P    17 of  22   0.0000     matching minimum
  75-  91  (3.)     -(  16)-     1 of  10   1.0000   small  1. maximal spacing
  87-  90  (3.)     P(   3)P    18 of  22   0.0000     matching minimum
  88-  95  (3.)     F(   7)F     9 of   9   0.0034   large minimal spacing
  91-  98  (4.)     -(   7)-    10 of  10   0.0006   large minimal spacing
  94-  97  (4.)     P(   3)P    19 of  22   0.0000     matching minimum
  95- 102  (4.)     F(   7)F     7 of   9   0.0034     matching minimum
  98- 113  (4.)     -(  15)-     2 of  10   0.9729   small  2. maximal spacing
 101- 104  (4.)     P(   3)P    20 of  22   0.0000     matching minimum
 102- 109  (4.)     F(   7)F     8 of   9   0.0034     matching minimum
 115- 118  (4.)     P(   3)P    21 of  22   0.0000     matching minimum


SAPS.  Version of April 11, 1996.
Date run: Wed Feb 26 14:10:41 2020

File: temp.txt

There are no significant charge clusters.


There are no unusual spacings.

SAPS.  Version of April 11, 1996.
Date run: Wed Feb 26 14:10:41 2020

File: temp.txt

There are no significant charge clusters.


Location (Quartile) Spacing     Rank       P-value   Interpretation

   0-  23  (1.)     P(  23)P     1 of   6   0.9937   small maximal spacing
   0-  29  (1.)     W(  29)W     1 of   4   0.9974   small maximal spacing
  82- 104  (4.)     W(  22)W     4 of   4   0.0031   large minimal spacing
  92- 104  (4.)     P(  12)P     6 of   6   0.0025   large minimal spacing


SAPS.  Version of April 11, 1996.
Date run: Wed Feb 26 14:10:41 2020

File: temp.txt

There are no significant charge clusters.


Location (Quartile) Spacing     Rank       P-value   Interpretation

   0-  23  (1.)     P(  23)P     1 of   6   0.9937   small maximal spacing
   0-  29  (1.)     W(  29)W     1 of   4   0.9974   small maximal spacing
  82- 104  (4.)     W(  22)W     4 of   4   0.0031   large minimal spacing
  92- 104  (4.)     P(  12)P     6 of   6   0.0025   large minimal spacing


SAPS.  Version of April 11, 1996.
Date run: Wed Feb 26 14:10:41 2020

File: temp.txt

There are no significant charge clusters.


Not evaluated (sequence length < 100 aa, too short).

SAPS.  Version of April 11, 1996.
Date run: Wed Feb 26 14:10:41 2020

File: temp.txt

There are no significant charge clusters.


Not evaluated (sequence length < 100 aa, too short).

SAPS.  Version of April 11, 1996.
Date run: Wed Feb 26 14:10:41 2020

File: temp.txt

There are no significant charge clusters.


There are no unusual spacings.

SAPS.  Version of April 11, 1996.
Date run: Wed Feb 26 14:10:41 2020

File: temp.txt

There are no significant charge clusters.

2. Long amino acid multiplets (>= 5; Letter/Length/Position):
    G/5/6


There are no unusual spacings.

SAPS.  Version of April 11, 1996.
Date run: Wed Feb 26 14:10:41 2020

File: temp.txt

There are no significant charge clusters.


Location (Quartile) Spacing     Rank       P-value   Interpretation

   0-   2  (1.)     +(   2)+    16 of  16   0.0068   large minimal spacing


SAPS.  Version of April 11, 1996.
Date run: Wed Feb 26 14:10:41 2020

File: temp.txt

There are no significant charge clusters.


Not evaluated (sequence length < 100 aa, too short).

SAPS.  Version of April 11, 1996.
Date run: Wed Feb 26 14:10:41 2020

File: temp.txt

There are no significant charge clusters.


Location (Quartile) Spacing     Rank       P-value   Interpretation

  18-  20  (1.)     -(   2)-    17 of  17   0.0029   large minimal spacing


SAPS.  Version of April 11, 1996.
Date run: Wed Feb 26 14:10:41 2020

File: temp.txt

There are no significant charge clusters.


Not evaluated (sequence length < 100 aa, too short).

SAPS.  Version of April 11, 1996.
Date run: Wed Feb 26 14:10:41 2020

File: temp.txt

There are no significant charge clusters.


Not evaluated (sequence length < 100 aa, too short).

SAPS.  Version of April 11, 1996.
Date run: Wed Feb 26 14:10:41 2020

File: temp.txt

There are no significant charge clusters.


Location (Quartile) Spacing     Rank       P-value   Interpretation

  62-  65  (3.)     -(   3)-    13 of  13   0.0062   large minimal spacing
 105- 108  (4.)     -(   3)-    10 of  13   0.0062     matching minimum
 108- 111  (4.)     -(   3)-    11 of  13   0.0062     matching minimum
 111- 114  (4.)     -(   3)-    12 of  13   0.0062     matching minimum


SAPS.  Version of April 11, 1996.
Date run: Wed Feb 26 14:10:41 2020

File: temp.txt

There are no significant charge clusters.


Not evaluated (sequence length < 100 aa, too short).

SAPS.  Version of April 11, 1996.
Date run: Wed Feb 26 14:10:41 2020

File: temp.txt

There are no significant charge clusters.


There are no unusual spacings.

SAPS.  Version of April 11, 1996.
Date run: Wed Feb 26 14:10:41 2020

File: temp.txt

There are no significant charge clusters.


Not evaluated (sequence length < 100 aa, too short).

SAPS.  Version of April 11, 1996.
Date run: Wed Feb 26 14:10:41 2020

File: temp.txt

There are no significant charge clusters.


There are no unusual spacings.

SAPS.  Version of April 11, 1996.
Date run: Wed Feb 26 14:10:41 2020

File: temp.txt

There are no significant charge clusters.


There are no unusual spacings.

SAPS.  Version of April 11, 1996.
Date run: Wed Feb 26 14:10:41 2020

File: temp.txt

There are no significant charge clusters.


Location (Quartile) Spacing     Rank       P-value   Interpretation

   0-   3  (1.)     H(   3)H    22 of  22   0.0002   large minimal spacing
   0-   5  (1.)     Y(   5)Y    22 of  22   0.0000   large minimal spacing
 150- 164  (4.)     H(  14)H     2 of  22   0.9978   small  2. maximal spacing
 152- 166  (4.)     Y(  14)Y     2 of  22   0.9978   small  2. maximal spacing
 167- 174  (4.)     L(   7)L     2 of  52   0.9998   small  2. maximal spacing
 171- 185  (4.)     H(  14)H     1 of  22   1.0000   small  1. maximal spacing
 173- 187  (4.)     Y(  14)Y     1 of  22   1.0000   small  1. maximal spacing
 182- 189  (4.)     A(   7)A     2 of  29   1.0000   small  2. maximal spacing
 183- 190  (4.)     G(   7)G     2 of  30   1.0000   small  2. maximal spacing
 184- 191  (4.)     F(   7)F     2 of  30   1.0000   small  2. maximal spacing
 188- 195  (4.)     L(   7)L     1 of  52   1.0000   small  1. maximal spacing
 189- 196  (4.)     A(   7)A     1 of  29   1.0000   small  1. maximal spacing
 190- 197  (4.)     G(   7)G     1 of  30   1.0000   small  1. maximal spacing
 191- 198  (4.)     F(   7)F     1 of  30   1.0000   small  1. maximal spacing
 194- 199  (4.)     Y(   5)Y    21 of  22   0.0000     matching minimum
 196- 199  (4.)     A(   3)A    29 of  29   0.0000   large minimal spacing


SAPS.  Version of April 11, 1996.
Date run: Wed Feb 26 14:10:41 2020

File: temp.txt

There are no significant charge clusters.


Not evaluated (sequence length < 100 aa, too short).

SAPS.  Version of April 11, 1996.
Date run: Wed Feb 26 14:10:41 2020

File: temp.txt

There are no significant charge clusters.


There are no unusual spacings.

SAPS.  Version of April 11, 1996.
Date run: Wed Feb 26 14:10:41 2020

File: temp.txt

There are no significant charge clusters.


Not evaluated (sequence length < 100 aa, too short).

SAPS.  Version of April 11, 1996.
Date run: Wed Feb 26 14:10:41 2020

File: temp.txt

There are no significant charge clusters.


Not evaluated (sequence length < 100 aa, too short).

SAPS.  Version of April 11, 1996.
Date run: Wed Feb 26 14:10:41 2020

File: temp.txt

There are no significant charge clusters.


Not evaluated (sequence length < 100 aa, too short).

SAPS.  Version of April 11, 1996.
Date run: Wed Feb 26 14:10:42 2020

File: temp.txt

There are no significant charge clusters.


Not evaluated (sequence length < 100 aa, too short).

SAPS.  Version of April 11, 1996.
Date run: Wed Feb 26 14:10:42 2020

File: temp.txt

There are no significant charge clusters.


Not evaluated (sequence length < 100 aa, too short).

SAPS.  Version of April 11, 1996.
Date run: Wed Feb 26 14:10:42 2020

File: temp.txt

There are no significant charge clusters.


Location (Quartile) Spacing     Rank       P-value   Interpretation

   0-   3  (1.)     L(   3)L    13 of  13   0.0062   large minimal spacing
   0-   5  (1.)     P(   5)P    11 of  11   0.0013   large minimal spacing
   0-   7  (1.)     F(   7)F    11 of  11   0.0000   large minimal spacing
  17-  20  (1.)     V(   3)V    14 of  14   0.0024   large minimal spacing
  24-  35  (2.)     S(  11)S     1 of  19   0.9948   small  1. maximal spacing
  31-  34  (2.)     L(   3)L    11 of  13   0.0062     matching minimum
  37-  40  (2.)     V(   3)V    10 of  14   0.0024     matching minimum
  57-  60  (3.)     V(   3)V    11 of  14   0.0024     matching minimum
  77-  80  (3.)     V(   3)V    12 of  14   0.0024     matching minimum
  92- 112  (4.)     Q(  20)Q     1 of   7   0.9996   small maximal spacing
  97- 100  (4.)     V(   3)V    13 of  14   0.0024     matching minimum
 104- 114  (4.)     S(  10)S     2 of  19   0.9631   small  2. maximal spacing
 107- 114  (4.)     F(   7)F    10 of  11   0.0000     matching minimum
 111- 114  (4.)     L(   3)L    12 of  13   0.0062     matching minimum


SAPS.  Version of April 11, 1996.
Date run: Wed Feb 26 14:10:42 2020

File: temp.txt

There are no significant charge clusters.


Not evaluated (sequence length < 100 aa, too short).

SAPS.  Version of April 11, 1996.
Date run: Wed Feb 26 14:10:42 2020

File: temp.txt

There are no significant charge clusters.


Not evaluated (sequence length < 100 aa, too short).

SAPS.  Version of April 11, 1996.
Date run: Wed Feb 26 14:10:42 2020

File: temp.txt

There are no significant charge clusters.
 (*0)  11(0,0,0); at   27-  37:   PDIDSDLRTDA


Not evaluated (sequence length < 100 aa, too short).

SAPS.  Version of April 11, 1996.
Date run: Wed Feb 26 14:10:42 2020

File: temp.txt

There are no significant charge clusters.


Not evaluated (sequence length < 100 aa, too short).

SAPS.  Version of April 11, 1996.
Date run: Wed Feb 26 14:10:42 2020

File: temp.txt

There are no significant charge clusters.


Not evaluated (sequence length < 100 aa, too short).

SAPS.  Version of April 11, 1996.
Date run: Wed Feb 26 14:10:42 2020

File: temp.txt

There are no significant charge clusters.


Location (Quartile) Spacing     Rank       P-value   Interpretation

   0-  19  (1.)     K(  19)K     6 of   6   0.0044   large minimal spacing
 103- 122  (3.)     K(  19)K     4 of   6   0.0044     matching minimum
 154- 173  (4.)     K(  19)K     5 of   6   0.0044     matching minimum


SAPS.  Version of April 11, 1996.
Date run: Wed Feb 26 14:10:42 2020

File: temp.txt

There are no significant charge clusters.


Location (Quartile) Spacing     Rank       P-value   Interpretation

   0-  10  (1.)     A(  10)A     7 of   7   0.0025   large minimal spacing
  11-  15  (1.)     L(   4)L    12 of  12   0.0020   large minimal spacing
  41-  51  (2.)     A(  10)A     6 of   7   0.0025     matching minimum
  85-  89  (4.)     L(   4)L    11 of  12   0.0020     matching minimum


SAPS.  Version of April 11, 1996.
Date run: Wed Feb 26 14:10:42 2020

File: temp.txt

There are no significant charge clusters.


Not evaluated (sequence length < 100 aa, too short).

SAPS.  Version of April 11, 1996.
Date run: Wed Feb 26 14:10:42 2020

File: temp.txt

There are no significant charge clusters.


Location (Quartile) Spacing     Rank       P-value   Interpretation

  80- 104  (4.)     Y(  24)Y     1 of   5   0.9989   small maximal spacing


SAPS.  Version of April 11, 1996.
Date run: Wed Feb 26 14:10:42 2020

File: temp.txt

There are no significant charge clusters.


Location (Quartile) Spacing     Rank       P-value   Interpretation

   0-   8  (1.)     H(   8)H     9 of   9   0.0001   large minimal spacing
   0-  11  (1.)     V(  11)V     6 of   6   0.0077   large minimal spacing
  11-  22  (1.)     V(  11)V     4 of   6   0.0077     matching minimum
  55-  66  (3.)     V(  11)V     5 of   6   0.0077     matching minimum
  79-  90  (4.)     T(  11)T     2 of  11   0.9910   small  2. maximal spacing
  80-  91  (4.)     L(  11)L     2 of  11   0.9910   small  2. maximal spacing
  81-  89  (4.)     P(   8)P     2 of  21   0.9900   small  2. maximal spacing
  82-  93  (4.)     S(  11)S     2 of  11   0.9910   small  2. maximal spacing
  83-  94  (4.)     C(  11)C     2 of  11   0.9910   small  2. maximal spacing
  84-  95  (4.)     F(  11)F     2 of  11   0.9910   small  2. maximal spacing
  90- 101  (4.)     T(  11)T     1 of  11   1.0000   small  1. maximal spacing
  91- 102  (4.)     L(  11)L     1 of  11   1.0000   small  1. maximal spacing
  92- 100  (4.)     P(   8)P     1 of  21   0.9999   small  1. maximal spacing
  93- 104  (4.)     S(  11)S     1 of  11   1.0000   small  1. maximal spacing
  94- 105  (4.)     C(  11)C     1 of  11   1.0000   small  1. maximal spacing
  95- 106  (4.)     F(  11)F     1 of  11   1.0000   small  1. maximal spacing
  97- 107  (4.)     *(  10)*     9 of   9   0.0000   large minimal spacing
  97- 107  (4.)     +(  10)+     9 of   9   0.0000   large minimal spacing
  97- 107  (4.)     R(  10)R     9 of   9   0.0000   large minimal spacing
  98- 107  (4.)     Y(   9)Y     7 of   7   0.0045   large minimal spacing


SAPS.  Version of April 11, 1996.
Date run: Wed Feb 26 14:10:42 2020

File: temp.txt

There are no significant charge clusters.


Not evaluated (sequence length < 100 aa, too short).

SAPS.  Version of April 11, 1996.
Date run: Wed Feb 26 14:10:42 2020

File: temp.txt

There are no significant charge clusters.


Not evaluated (sequence length < 100 aa, too short).

SAPS.  Version of April 11, 1996.
Date run: Wed Feb 26 14:10:42 2020

File: temp.txt

There are no significant charge clusters.


There are no unusual spacings.

SAPS.  Version of April 11, 1996.
Date run: Wed Feb 26 14:10:42 2020

File: temp.txt

There are no significant charge clusters.


Not evaluated (sequence length < 100 aa, too short).

SAPS.  Version of April 11, 1996.
Date run: Wed Feb 26 14:10:42 2020

File: temp.txt

There are no significant charge clusters.


There are no unusual spacings.

SAPS.  Version of April 11, 1996.
Date run: Wed Feb 26 14:10:42 2020

File: temp.txt

There are no significant charge clusters.


1. Total number of amino acid multiplets:   1  (Expected range:   3-- 24) low

Location (Quartile) Spacing     Rank       P-value   Interpretation

   0-   5  (1.)     N(   5)N    12 of  12   0.0000   large minimal spacing
   0-   7  (1.)     Q(   7)Q    11 of  11   0.0000   large minimal spacing
   6-   8  (1.)     Y(   2)Y    19 of  19   0.0002   large minimal spacing
  15-  17  (1.)     Y(   2)Y    12 of  19   0.0002     matching minimum
  24-  26  (1.)     Y(   2)Y    13 of  19   0.0002     matching minimum
  42-  44  (2.)     Y(   2)Y    14 of  19   0.0002     matching minimum
  51-  53  (3.)     Y(   2)Y    15 of  19   0.0002     matching minimum
  77-  86  (4.)     N(   9)N     2 of  12   0.9976   small  2. maximal spacing
  78-  80  (4.)     Y(   2)Y    16 of  19   0.0002     matching minimum
  79-  88  (4.)     Q(   9)Q     2 of  11   0.9980   small  2. maximal spacing
  83-  90  (4.)     L(   7)L     2 of  25   0.9794   small  2. maximal spacing
  86-  95  (4.)     N(   9)N     1 of  12   1.0000   small  1. maximal spacing
  87-  89  (4.)     Y(   2)Y    17 of  19   0.0002     matching minimum
  88- 102  (4.)     Q(  14)Q     1 of  11   0.9978   small  1. maximal spacing
  92-  99  (4.)     L(   7)L     1 of  25   0.9995   small  1. maximal spacing
  96-  98  (4.)     Y(   2)Y    18 of  19   0.0002     matching minimum


SAPS.  Version of April 11, 1996.
Date run: Wed Feb 26 14:10:42 2020

File: temp.txt

There are no significant charge clusters.


Not evaluated (sequence length < 100 aa, too short).

SAPS.  Version of April 11, 1996.
Date run: Wed Feb 26 14:10:42 2020

File: temp.txt

There are no significant charge clusters.


Not evaluated (sequence length < 100 aa, too short).

SAPS.  Version of April 11, 1996.
Date run: Wed Feb 26 14:10:42 2020

File: temp.txt

There are no significant charge clusters.


Not evaluated (sequence length < 100 aa, too short).

SAPS.  Version of April 11, 1996.
Date run: Wed Feb 26 14:10:42 2020

File: temp.txt

There are no significant charge clusters.


Not evaluated (sequence length < 100 aa, too short).

SAPS.  Version of April 11, 1996.
Date run: Wed Feb 26 14:10:42 2020

File: temp.txt

There are no significant charge clusters.


Not evaluated (sequence length < 100 aa, too short).

SAPS.  Version of April 11, 1996.
Date run: Wed Feb 26 14:10:42 2020

File: temp.txt

There are no significant charge clusters.


There are no unusual spacings.

SAPS.  Version of April 11, 1996.
Date run: Wed Feb 26 14:10:42 2020

File: temp.txt

There are no significant charge clusters.


Not evaluated (sequence length < 100 aa, too short).

SAPS.  Version of April 11, 1996.
Date run: Wed Feb 26 14:10:42 2020

File: temp.txt

There are no significant charge clusters.


Not evaluated (sequence length < 100 aa, too short).

SAPS.  Version of April 11, 1996.
Date run: Wed Feb 26 14:10:42 2020

File: temp.txt

There are no significant charge clusters.


Not evaluated (sequence length < 100 aa, too short).

SAPS.  Version of April 11, 1996.
Date run: Wed Feb 26 14:10:42 2020

File: temp.txt

There are no significant charge clusters.


Not evaluated (sequence length < 100 aa, too short).

SAPS.  Version of April 11, 1996.
Date run: Wed Feb 26 14:10:42 2020

File: temp.txt

There are no significant charge clusters.


Not evaluated (sequence length < 100 aa, too short).

SAPS.  Version of April 11, 1996.
Date run: Wed Feb 26 14:10:42 2020

File: temp.txt

There are no significant charge clusters.


Not evaluated (sequence length < 100 aa, too short).

SAPS.  Version of April 11, 1996.
Date run: Wed Feb 26 14:10:42 2020

File: temp.txt

There are no significant charge clusters.


Not evaluated (sequence length < 100 aa, too short).

SAPS.  Version of April 11, 1996.
Date run: Wed Feb 26 14:10:42 2020

File: temp.txt

There are no significant charge clusters.


Not evaluated (sequence length < 100 aa, too short).

SAPS.  Version of April 11, 1996.
Date run: Wed Feb 26 14:10:42 2020

File: temp.txt

There are no significant charge clusters.


Not evaluated (sequence length < 100 aa, too short).

SAPS.  Version of April 11, 1996.
Date run: Wed Feb 26 14:10:42 2020

File: temp.txt

There are no significant charge clusters.

# 2) 1) From   81 to   86:  length=  6, score= 8.00  *
# 2)    (pocket at   83 to   83:   length=  1, score=-2.00) 
# 2)      81  DD |K| DDD
# 2)    K:  1(16.7%);  D:  5(83.3%);
# 2) temp.txt: # of segments (>=20 residues) exceeding M_0.05:  1

Not evaluated (sequence length < 100 aa, too short).

SAPS.  Version of April 11, 1996.
Date run: Wed Feb 26 14:10:42 2020

File: temp.txt

There are no significant charge clusters.


Not evaluated (sequence length < 100 aa, too short).

SAPS.  Version of April 11, 1996.
Date run: Wed Feb 26 14:10:42 2020

File: temp.txt

There are no significant charge clusters.


1. Total number of amino acid multiplets:   2  (Expected range:   3-- 24) low

Not evaluated (sequence length < 100 aa, too short).

SAPS.  Version of April 11, 1996.
Date run: Wed Feb 26 14:10:42 2020

File: temp.txt

There are no significant charge clusters.
(-00)  17(0,1,0); at   30-  47:   ACDGVWDVVEPNDVPELV
(*00)  17(0,1,0); at   30-  47:   ACDGVWDVVEPNDVPELV


Not evaluated (sequence length < 100 aa, too short).

SAPS.  Version of April 11, 1996.
Date run: Wed Feb 26 14:10:42 2020

File: temp.txt

There are no significant charge clusters.


Not evaluated (sequence length < 100 aa, too short).

SAPS.  Version of April 11, 1996.
Date run: Wed Feb 26 14:10:42 2020

File: temp.txt

There are no significant charge clusters.


Not evaluated (sequence length < 100 aa, too short).

SAPS.  Version of April 11, 1996.
Date run: Wed Feb 26 14:10:42 2020

File: temp.txt

There are no significant charge clusters.


Not evaluated (sequence length < 100 aa, too short).

SAPS.  Version of April 11, 1996.
Date run: Wed Feb 26 14:10:42 2020

File: temp.txt

There are no significant charge clusters.


Not evaluated (sequence length < 100 aa, too short).

SAPS.  Version of April 11, 1996.
Date run: Wed Feb 26 14:10:42 2020

File: temp.txt

There are no significant charge clusters.

# 3) 1) From  120 to  123:  length=  4, score= 4.00  * 
# 3)     120  EKKE
# 3)    K:  2(50.0%);  E:  2(50.0%);
# 3) temp.txt: # of segments (>=20 residues) exceeding M_0.05:  1

Location (Quartile) Spacing     Rank       P-value   Interpretation

   0-  83  (2.)     +(  83)+     1 of   7   0.0063   large maximal spacing
   0-  88  (2.)     K(  88)K     1 of   6   0.0090   large maximal spacing
  70-  73  (3.)     T(   3)T    14 of  14   0.0044   large minimal spacing


SAPS.  Version of April 11, 1996.
Date run: Wed Feb 26 14:10:42 2020

File: temp.txt

There are no significant charge clusters.


Not evaluated (sequence length < 100 aa, too short).

SAPS.  Version of April 11, 1996.
Date run: Wed Feb 26 14:10:42 2020

File: temp.txt

There are no significant charge clusters.


1. Total number of amino acid multiplets:   0  (Expected range:   2-- 22) low

Not evaluated (sequence length < 100 aa, too short).

SAPS.  Version of April 11, 1996.
Date run: Wed Feb 26 14:10:42 2020

File: temp.txt

There are no significant charge clusters.


Not evaluated (sequence length < 100 aa, too short).

SAPS.  Version of April 11, 1996.
Date run: Wed Feb 26 14:10:42 2020

File: temp.txt

There are no significant charge clusters.


Not evaluated (sequence length < 100 aa, too short).

SAPS.  Version of April 11, 1996.
Date run: Wed Feb 26 14:10:42 2020

File: temp.txt

There are no significant charge clusters.


Not evaluated (sequence length < 100 aa, too short).

SAPS.  Version of April 11, 1996.
Date run: Wed Feb 26 14:10:42 2020

File: temp.txt

There are no significant charge clusters.


Not evaluated (sequence length < 100 aa, too short).

SAPS.  Version of April 11, 1996.
Date run: Wed Feb 26 14:10:42 2020

File: temp.txt

There are no significant charge clusters.


Not evaluated (sequence length < 100 aa, too short).

SAPS.  Version of April 11, 1996.
Date run: Wed Feb 26 14:10:42 2020

File: temp.txt

There are no significant charge clusters.


Not evaluated (sequence length < 100 aa, too short).

SAPS.  Version of April 11, 1996.
Date run: Wed Feb 26 14:10:42 2020

File: temp.txt

There are no significant charge clusters.


There are no unusual spacings.

SAPS.  Version of April 11, 1996.
Date run: Wed Feb 26 14:10:43 2020

File: temp.txt

There are no significant charge clusters.


Not evaluated (sequence length < 100 aa, too short).

SAPS.  Version of April 11, 1996.
Date run: Wed Feb 26 14:10:43 2020

File: temp.txt

There are no significant charge clusters.


Not evaluated (sequence length < 100 aa, too short).

SAPS.  Version of April 11, 1996.
Date run: Wed Feb 26 14:10:43 2020

File: temp.txt

There are no significant charge clusters.


Not evaluated (sequence length < 100 aa, too short).

SAPS.  Version of April 11, 1996.
Date run: Wed Feb 26 14:10:43 2020

File: temp.txt

There are no significant charge clusters.


Not evaluated (sequence length < 100 aa, too short).

SAPS.  Version of April 11, 1996.
Date run: Wed Feb 26 14:10:43 2020

File: temp.txt

There are no significant charge clusters.


Not evaluated (sequence length < 100 aa, too short).

SAPS.  Version of April 11, 1996.
Date run: Wed Feb 26 14:10:43 2020

File: temp.txt

There are no significant charge clusters.


Not evaluated (sequence length < 100 aa, too short).

SAPS.  Version of April 11, 1996.
Date run: Wed Feb 26 14:10:43 2020

File: temp.txt

There are no significant charge clusters.


Not evaluated (sequence length < 100 aa, too short).

SAPS.  Version of April 11, 1996.
Date run: Wed Feb 26 14:10:43 2020

File: temp.txt

There are no significant charge clusters.


Location (Quartile) Spacing     Rank       P-value   Interpretation

  69-  77  (3.)     G(   8)G     8 of   8   0.0048   large minimal spacing


SAPS.  Version of April 11, 1996.
Date run: Wed Feb 26 14:10:43 2020

File: temp.txt

There are no significant charge clusters.


Not evaluated (sequence length < 100 aa, too short).

SAPS.  Version of April 11, 1996.
Date run: Wed Feb 26 14:10:43 2020

File: temp.txt

There are no significant charge clusters.


Not evaluated (sequence length < 100 aa, too short).

SAPS.  Version of April 11, 1996.
Date run: Wed Feb 26 14:10:43 2020

File: temp.txt

There are no significant charge clusters.


Not evaluated (sequence length < 100 aa, too short).

SAPS.  Version of April 11, 1996.
Date run: Wed Feb 26 14:10:43 2020

File: temp.txt

There are no significant charge clusters.


Not evaluated (sequence length < 100 aa, too short).

SAPS.  Version of April 11, 1996.
Date run: Wed Feb 26 14:10:43 2020

File: temp.txt

There are no significant charge clusters.


Not evaluated (sequence length < 100 aa, too short).

SAPS.  Version of April 11, 1996.
Date run: Wed Feb 26 14:10:43 2020

File: temp.txt

There are no significant charge clusters.


Not evaluated (sequence length < 100 aa, too short).

SAPS.  Version of April 11, 1996.
Date run: Wed Feb 26 14:10:43 2020

File: temp.txt

There are no significant charge clusters.


Not evaluated (sequence length < 100 aa, too short).

SAPS.  Version of April 11, 1996.
Date run: Wed Feb 26 14:10:43 2020

File: temp.txt

There are no significant charge clusters.


Not evaluated (sequence length < 100 aa, too short).

SAPS.  Version of April 11, 1996.
Date run: Wed Feb 26 14:10:43 2020

File: temp.txt

There are no significant charge clusters.


Not evaluated (sequence length < 100 aa, too short).

SAPS.  Version of April 11, 1996.
Date run: Wed Feb 26 14:10:43 2020

File: temp.txt

There are no significant charge clusters.


Location (Quartile) Spacing     Rank       P-value   Interpretation

   7- 107  (3.)     I( 100)I     1 of   4   0.0030   large  1. maximal spacing
 107- 112  (4.)     I(   5)I     2 of   4   0.9977   small  2. maximal spacing


SAPS.  Version of April 11, 1996.
Date run: Wed Feb 26 14:10:43 2020

File: temp.txt

There are no significant charge clusters.


Not evaluated (sequence length < 100 aa, too short).

SAPS.  Version of April 11, 1996.
Date run: Wed Feb 26 14:10:43 2020

File: temp.txt

There are no significant charge clusters.


Not evaluated (sequence length < 100 aa, too short).

SAPS.  Version of April 11, 1996.
Date run: Wed Feb 26 14:10:43 2020

File: temp.txt

There are no significant charge clusters.


1. Total number of amino acid multiplets:   2  (Expected range:   5-- 29) low

Location (Quartile) Spacing     Rank       P-value   Interpretation

   0-   2  (1.)     Q(   2)Q    19 of  19   0.0081   large minimal spacing
   0-   3  (1.)     V(   3)V    24 of  24   0.0000   large minimal spacing
   0-   4  (1.)     S(   4)S    20 of  20   0.0000   large minimal spacing
  12-  33  (1.)     I(  21)I     2 of   6   0.9720   small  2. maximal spacing
  19-  26  (1.)     M(   7)M    18 of  18   0.0000   large minimal spacing
  40- 163  (3.)     I( 123)I     1 of   6   0.0040   large  1. maximal spacing
  47-  54  (2.)     M(   7)M     4 of  18   0.0000     matching minimum
  54-  61  (2.)     M(   7)M     5 of  18   0.0000     matching minimum
  56-  70  (2.)     N(  14)N     1 of  23   0.9949   small  1. maximal spacing
  61-  68  (2.)     M(   7)M     6 of  18   0.0000     matching minimum
  68-  75  (2.)     M(   7)M     7 of  18   0.0000     matching minimum
  75-  82  (2.)     M(   7)M     8 of  18   0.0000     matching minimum
  82-  89  (3.)     M(   7)M     9 of  18   0.0000     matching minimum
  89-  96  (3.)     M(   7)M    10 of  18   0.0000     matching minimum
  96- 103  (3.)     M(   7)M    11 of  18   0.0000     matching minimum
 103- 110  (3.)     M(   7)M    12 of  18   0.0000     matching minimum
 107- 121  (3.)     Q(  14)Q     2 of  19   0.9814   small  2. maximal spacing
 110- 117  (3.)     M(   7)M    13 of  18   0.0000     matching minimum
 117- 124  (3.)     M(   7)M    14 of  18   0.0000     matching minimum
 124- 131  (4.)     M(   7)M    15 of  18   0.0000     matching minimum
 131- 138  (4.)     M(   7)M    16 of  18   0.0000     matching minimum
 138- 145  (4.)     M(   7)M    17 of  18   0.0000     matching minimum
 139- 146  (4.)     L(   7)L     2 of  24   1.0000   small  2. maximal spacing
 142- 156  (4.)     Q(  14)Q     1 of  19   0.9998   small  1. maximal spacing
 143- 150  (4.)     V(   7)V     2 of  24   1.0000   small  2. maximal spacing
 147- 154  (4.)     N(   7)N     2 of  23   1.0000   small  2. maximal spacing
 148- 155  (4.)     F(   7)F     2 of  25   1.0000   small  2. maximal spacing
 150- 157  (4.)     V(   7)V     1 of  24   1.0000   small  1. maximal spacing
 153- 163  (4.)     L(  10)L     1 of  24   1.0000   small  1. maximal spacing
 155- 162  (4.)     F(   7)F     1 of  25   1.0000   small  1. maximal spacing
 159- 163  (4.)     N(   4)N    23 of  23   0.0000   large minimal spacing


SAPS.  Version of April 11, 1996.
Date run: Wed Feb 26 14:10:43 2020

File: temp.txt

There are no significant charge clusters.


Not evaluated (sequence length < 100 aa, too short).

SAPS.  Version of April 11, 1996.
Date run: Wed Feb 26 14:10:43 2020

File: temp.txt

There are no significant charge clusters.


Not evaluated (sequence length < 100 aa, too short).

SAPS.  Version of April 11, 1996.
Date run: Wed Feb 26 14:10:43 2020

File: temp.txt

There are no significant charge clusters.


Not evaluated (sequence length < 100 aa, too short).

SAPS.  Version of April 11, 1996.
Date run: Wed Feb 26 14:10:43 2020

File: temp.txt

There are no significant charge clusters.


Location (Quartile) Spacing     Rank       P-value   Interpretation

  71-  88  (3.)     N(  17)N     1 of  12   0.9986   small maximal spacing


SAPS.  Version of April 11, 1996.
Date run: Wed Feb 26 14:10:43 2020

File: temp.txt

There are no significant charge clusters.


Location (Quartile) Spacing     Rank       P-value   Interpretation

  26-  43  (1.)     A(  17)A     7 of   7   0.0094   large minimal spacing
 183- 200  (4.)     A(  17)A     6 of   7   0.0094     matching minimum


SAPS.  Version of April 11, 1996.
Date run: Wed Feb 26 14:10:43 2020

File: temp.txt

There are no significant charge clusters.


Not evaluated (sequence length < 100 aa, too short).

SAPS.  Version of April 11, 1996.
Date run: Wed Feb 26 14:10:43 2020

File: temp.txt

There are no significant charge clusters.


Location (Quartile) Spacing     Rank       P-value   Interpretation

  19-  21  (1.)     C(   2)C    25 of  25   0.0001   large minimal spacing
  58-  60  (2.)     C(   2)C    22 of  25   0.0001     matching minimum
  88-  98  (3.)     C(  10)C     1 of  25   1.0000   small  1. maximal spacing
  98- 100  (3.)     C(   2)C    23 of  25   0.0001     matching minimum
 136- 138  (4.)     C(   2)C    24 of  25   0.0001     matching minimum
 138- 147  (4.)     C(   9)C     2 of  25   0.9998   small  2. maximal spacing


SAPS.  Version of April 11, 1996.
Date run: Wed Feb 26 14:10:43 2020

File: temp.txt

There are no significant charge clusters.


Not evaluated (sequence length < 100 aa, too short).

SAPS.  Version of April 11, 1996.
Date run: Wed Feb 26 14:10:43 2020

File: temp.txt

There are no significant charge clusters.


Not evaluated (sequence length < 100 aa, too short).

SAPS.  Version of April 11, 1996.
Date run: Wed Feb 26 14:10:43 2020

File: temp.txt

There are no significant charge clusters.


Not evaluated (sequence length < 100 aa, too short).

SAPS.  Version of April 11, 1996.
Date run: Wed Feb 26 14:10:43 2020

File: temp.txt

There are no significant charge clusters.


Not evaluated (sequence length < 100 aa, too short).

SAPS.  Version of April 11, 1996.
Date run: Wed Feb 26 14:10:43 2020

File: temp.txt

There are no significant charge clusters.


Not evaluated (sequence length < 100 aa, too short).

SAPS.  Version of April 11, 1996.
Date run: Wed Feb 26 14:10:43 2020

File: temp.txt

There are no significant charge clusters.


Not evaluated (sequence length < 100 aa, too short).

SAPS.  Version of April 11, 1996.
Date run: Wed Feb 26 14:10:43 2020

File: temp.txt

There are no significant charge clusters.


There are no unusual spacings.

SAPS.  Version of April 11, 1996.
Date run: Wed Feb 26 14:10:43 2020

File: temp.txt

There are no significant charge clusters.


Not evaluated (sequence length < 100 aa, too short).

SAPS.  Version of April 11, 1996.
Date run: Wed Feb 26 14:10:43 2020

File: temp.txt

There are no significant charge clusters.


Not evaluated (sequence length < 100 aa, too short).

SAPS.  Version of April 11, 1996.
Date run: Wed Feb 26 14:10:43 2020

File: temp.txt

There are no significant charge clusters.


Not evaluated (sequence length < 100 aa, too short).

SAPS.  Version of April 11, 1996.
Date run: Wed Feb 26 14:10:43 2020

File: temp.txt

There are no significant charge clusters.


Location (Quartile) Spacing     Rank       P-value   Interpretation

   0-   9  (1.)     L(   9)L     8 of   8   0.0003   large minimal spacing
  65-  79  (3.)     L(  14)L     2 of   8   0.9629   small  2. maximal spacing
  68-  82  (3.)     S(  14)S     2 of   8   0.9629   small  2. maximal spacing
  69-  83  (3.)     V(  14)V     2 of   8   0.9629   small  2. maximal spacing
  71-  85  (3.)     -(  14)-     2 of   9   0.9525   small  2. maximal spacing
  71-  85  (3.)     E(  14)E     2 of   9   0.9525   small  2. maximal spacing
  72-  86  (4.)     T(  14)T     2 of   9   0.9525   small  2. maximal spacing
  73-  87  (4.)     G(  14)G     2 of   9   0.9525   small  2. maximal spacing
  75-  85  (4.)     *(  10)*     2 of  17   0.9591   small  2. maximal spacing
  75-  89  (4.)     +(  14)+     2 of   9   0.9525   small  2. maximal spacing
  75-  89  (4.)     R(  14)R     2 of   9   0.9525   small  2. maximal spacing
  76-  90  (4.)     I(  14)I     2 of   9   0.9525   small  2. maximal spacing
  79-  93  (4.)     L(  14)L     1 of   8   1.0000   small  1. maximal spacing
  82-  96  (4.)     S(  14)S     1 of   8   1.0000   small  1. maximal spacing
  83-  97  (4.)     V(  14)V     1 of   8   1.0000   small  1. maximal spacing
  85-  99  (4.)     -(  14)-     1 of   9   1.0000   small  1. maximal spacing
  85-  99  (4.)     E(  14)E     1 of   9   1.0000   small  1. maximal spacing
  86- 100  (4.)     T(  14)T     1 of   9   1.0000   small  1. maximal spacing
  87- 101  (4.)     G(  14)G     1 of   9   1.0000   small  1. maximal spacing
  89-  99  (4.)     *(  10)*     1 of  17   0.9994   small  1. maximal spacing
  89- 103  (4.)     +(  14)+     1 of   9   1.0000   small  1. maximal spacing
  89- 103  (4.)     R(  14)R     1 of   9   1.0000   small  1. maximal spacing
  90- 104  (4.)     I(  14)I     1 of   9   1.0000   small  1. maximal spacing
  91- 102  (4.)     F(  11)F     1 of  17   0.9953   small maximal spacing
  96- 106  (4.)     S(  10)S     8 of   8   0.0000   large minimal spacing
  97- 106  (4.)     V(   9)V     8 of   8   0.0003   large minimal spacing


SAPS.  Version of April 11, 1996.
Date run: Wed Feb 26 14:10:43 2020

File: temp.txt

There are no significant charge clusters.


Not evaluated (sequence length < 100 aa, too short).

SAPS.  Version of April 11, 1996.
Date run: Wed Feb 26 14:10:43 2020

File: temp.txt

There are no significant charge clusters.


Not evaluated (sequence length < 100 aa, too short).

SAPS.  Version of April 11, 1996.
Date run: Wed Feb 26 14:10:43 2020

File: temp.txt

There are no significant charge clusters.


Not evaluated (sequence length < 100 aa, too short).

SAPS.  Version of April 11, 1996.
Date run: Wed Feb 26 14:10:43 2020

File: temp.txt

There are no significant charge clusters.


Not evaluated (sequence length < 100 aa, too short).

SAPS.  Version of April 11, 1996.
Date run: Wed Feb 26 14:10:43 2020

File: temp.txt

There are no significant charge clusters.
(*00)  24(0,1,1); at 1111-1135:   SRGSDCNHDYIRVLDGNDMNSPELG


Location (Quartile) Spacing     Rank       P-value   Interpretation

   0-  29  (1.)     W(  29)W    34 of  34   0.0000   large minimal spacing
1253-1345  (2.)     C(  92)C     2 of 101   0.9771   small  2. maximal spacing
1556-1651  (3.)     C(  95)C     1 of 101   0.9955   small  1. maximal spacing


SAPS.  Version of April 11, 1996.
Date run: Wed Feb 26 14:10:44 2020

File: temp.txt

There are no significant charge clusters.
(*00)  30(1,3,0); at  491- 524:   CKYGKKLNEKSVEICECIELSKHCPSMDNCEKQC


Location (Quartile) Spacing     Rank       P-value   Interpretation

   0- 397  (1.)     H( 397)H     1 of  15   0.0020   large  1. maximal spacing
 738- 778  (4.)     L(  40)L     1 of  59   0.9923   small maximal spacing
 762- 851  (4.)     H(  89)H     2 of  15   0.9745   small  2. maximal spacing


SAPS.  Version of April 11, 1996.
Date run: Wed Feb 26 14:10:44 2020

File: temp.txt

There are no significant charge clusters.

# 5) 1) From  590 to  611:  length= 22, score=23.00  * 
# 5)     590  IIIAVCSAGA YLALVIGLTV FC
# 5)    L:  3(13.6%);  A:  4(18.2%);  V:  3(13.6%);  I:  4(18.2%);
# 5) temp.txt: # of segments (>=15 residues) exceeding M_0.05:  1
# 6) 1) From  590 to  610:  length= 21, score=61.00  * 
# 6)     590  IIIAVCSAGA YLALVIGLTV F
# 6)    L:  3(14.3%);  A:  4(19.0%);  V:  3(14.3%);  I:  4(19.0%);
# 6) temp.txt: # of segments (>=15 residues) exceeding M_0.05:  1

Location (Quartile) Spacing     Rank       P-value   Interpretation

 175- 177  (1.)     G(   2)G    54 of  54   0.0016   large minimal spacing
 683- 685  (3.)     G(   2)G    53 of  54   0.0016     matching minimum
 817- 947  (4.)     N( 130)N     1 of  58   0.0096   large maximal spacing


SAPS.  Version of April 11, 1996.
Date run: Wed Feb 26 14:10:44 2020

File: temp.txt

There are no significant charge clusters.

# 5) 1) From 1097 to 1121:  length= 25, score=29.00  ** 
# 5)    1097  GFIIPLVCSI IILLGIVSII LLIWW
# 5)    L:  5(20.0%);  I:  9(36.0%);
# 5) temp.txt: # of segments (>=15 residues) exceeding M_0.05:  1
# 6) 1) From 1097 to 1119:  length= 23, score=78.00  ** 
# 6)    1097  GFIIPLVCSI IILLGIVSII LLI
# 6)    L:  5(21.7%);  I:  9(39.1%);
# 6) temp.txt: # of segments (>=15 residues) exceeding M_0.05:  1
1. Clusters of amino acid multiplets (cmin = 10/30 or 13/45 or 15/60):

 1) From 1088 to 1133:   TTVVSKASSGFIIPLVCSIIILLGIVSIILLIWWHYKRKKKLRLRR
    quartile: 4;  size: 46;  multiplets:  11, singlets:  22;  t-value:  7.06

1. Long charge multiplets (>= 5; Letter/Length/Position):
    +/5/1124


Location (Quartile) Spacing     Rank       P-value   Interpretation

  87- 179  (1.)     C(  92)C     1 of 128   0.0016   large  1. maximal spacing
1027-1104  (4.)     C(  77)C     2 of 128   0.0000   large  2. maximal spacing


SAPS.  Version of April 11, 1996.
Date run: Wed Feb 26 14:10:44 2020

File: temp.txt

There are no significant charge clusters.
 (*0)  20(1,1,0); at  364- 385:   YRCDYDAECIENEGKPSCECRS


There are no unusual spacings.

SAPS.  Version of April 11, 1996.
Date run: Wed Feb 26 14:10:44 2020

File: temp.txt

There are no significant charge clusters.

# 5) 1) From  613 to  629:  length= 17, score=31.00  * 
# 5)     613  VFVMVFFFLF FIIGIWG
# 5)    G:  2(11.8%);  V:  3(17.6%);  I:  3(17.6%);  F:  6(35.3%);
# 5) 2) From  886 to  954:  length= 69, score=48.00  **
# 5)    (pocket at  919 to  926:   length=  8, score=-12.00) 
# 5)     886  FYMMWAIICV LVVTFLVITI TLMNPWLAFI VVV |TLSSILI E| LFGFMGMVG 
# 5)     936  IKLSAVPAVI LIMAVGIGI
# 5)    L:  9(13.0%);  V: 11(15.9%);  I: 12(17.4%);
# 5) temp.txt: # of segments (>=15 residues) exceeding M_0.05:  2
# 6) 1) From  407 to  460:  length= 54, score=79.00  * 
# 6)     407  GVTVLLTSLS NMLAFFTAAI IPIPALRAFS LQAAILVIFN MGSVLLIFPA 
# 6)     457  IVSL
# 6)    L: 10(18.5%);  A:  8(14.8%);  I:  7(13.0%);
# 6) 2) From  886 to 1039:  length=154, score=167.00  **
# 6)    (pocket at  970 to  982:   length= 13, score=-79.00) 
# 6)     886  FYMMWAIICV LVVTFLVITI TLMNPWLAFI VVVTLSSILI ELFGFMGMVG 
# 6)     936  IKLSAVPAVI LIMAVGIGIE FTLHIAVGFI TGIG |NRNRRM MMSLQHT| FAP 
# 6)     986  VVHGAISTLL GIIMLVGAEF DFIVKYFFNV LSALIVIGLL NGLILLPVLL 
# 6)    1036  SVFG
# 6)    L: 23(14.9%);  V: 20(13.0%);  I: 22(14.3%);
# 6) temp.txt: # of segments (>=15 residues) exceeding M_0.05:  2

Location (Quartile) Spacing     Rank       P-value   Interpretation

 180- 368  (2.)     P( 188)P     1 of  56   0.0009   large maximal spacing


SAPS.  Version of April 11, 1996.
Date run: Wed Feb 26 14:10:44 2020

File: temp.txt

There are no significant charge clusters.


Location (Quartile) Spacing     Rank       P-value   Interpretation

  78-  80  (1.)     T(   2)T    48 of  48   0.0018   large minimal spacing
  80-  82  (1.)     T(   2)T    47 of  48   0.0018     matching minimum


SAPS.  Version of April 11, 1996.
Date run: Wed Feb 26 14:10:44 2020

File: temp.txt

Positive charge clusters (cmin = 11/30 or 14/45 or 18/60):  none

Negative charge clusters (cmin = 10/30 or 13/45 or 16/60):  none

Mixed charge clusters (cmin = 16/30 or 22/45 or 27/60):

 1) From    6 to   32:   EDRFRVDRKKLEQMLQDSYDDDEGAED
                         --+0+0-+++0-0000-00----00--
    quartile: 1; size: 27, +count:  5, -count: 11, 0count: 11; t-value:  4.35 *


Location (Quartile) Spacing     Rank       P-value   Interpretation

 127- 273  (3.)     D( 146)D     1 of  22   0.0004   large maximal spacing
 190- 192  (3.)     V(   2)V    31 of  31   0.0042   large minimal spacing
 205- 207  (3.)     V(   2)V    29 of  31   0.0042     matching minimum
 348- 350  (4.)     V(   2)V    30 of  31   0.0042     matching minimum


SAPS.  Version of April 11, 1996.
Date run: Wed Feb 26 14:10:44 2020

File: temp.txt

There are no significant charge clusters.
(*00)  67(5,4,2); at  242- 317:   see sequence file: temp.txt
(*00)  31(2,1,1); at  614- 647:   SDYYRAHKGGRWPIKWYAPESVNYGKFTHASDVW


Location (Quartile) Spacing     Rank       P-value   Interpretation

 160- 164  (1.)     H(   4)H    32 of  32   0.0023   large minimal spacing
 196- 198  (2.)     I(   2)I    44 of  44   0.0036   large minimal spacing
 217- 219  (2.)     I(   2)I    41 of  44   0.0036     matching minimum
 357- 361  (3.)     H(   4)H    31 of  32   0.0023     matching minimum
 482- 484  (3.)     I(   2)I    42 of  44   0.0036     matching minimum
 599- 601  (4.)     I(   2)I    43 of  44   0.0036     matching minimum


SAPS.  Version of April 11, 1996.
Date run: Wed Feb 26 14:10:44 2020

File: temp.txt

There are no significant charge clusters.

# 6) 1) From  630 to  694:  length= 65, score=89.00  * 
# 6)     630  FITFFWKVLF AFIPPPTMGG GWFTLIIALV FIAFFTAIIS DLASIFGCLI 
# 6)     680  ELSPTITALT FVALG
# 6)    L:  8(12.3%);  A:  7(10.8%);  T:  7(10.8%);  I: 10(15.4%);
# 6)    F: 11(16.9%);
# 6) temp.txt: # of segments (>=15 residues) exceeding M_0.05:  1

Location (Quartile) Spacing     Rank       P-value   Interpretation

 185- 187  (1.)     E(   2)E    45 of  45   0.0059   large minimal spacing
 248- 250  (2.)     E(   2)E    42 of  45   0.0059     matching minimum
 310- 312  (2.)     E(   2)E    43 of  45   0.0059     matching minimum
 334- 336  (2.)     E(   2)E    44 of  45   0.0059     matching minimum


SAPS.  Version of April 11, 1996.
Date run: Wed Feb 26 14:10:44 2020

File: temp.txt

There are no significant charge clusters.
 (-0)  10(0,0,0); at  494- 503:   HEIDFDADMD


There are no unusual spacings.

SAPS.  Version of April 11, 1996.
Date run: Wed Feb 26 14:10:44 2020

File: temp.txt

There are no significant charge clusters.
  (0)  48(0,0,0); at  590- 637:   see sequence file: temp.txt
(+00)  22(1,1,0); at  636- 659:   LVKTNRIYRIFRAGRKTTLLPRCT
(*00)  22(1,1,0); at  636- 659:   LVKTNRIYRIFRAGRKTTLLPRCT

# 4) 1) From  590 to  637:  length= 48, score=48.00  * 
# 4)     590  LSQLMLVGIS AAFMLVLSFM TVPNSCTCYL NHIGFSLTFT FVYAPLLV
# 4)    L:  9(18.8%);  S:  5(10.4%);  V:  5(10.4%);  F:  5(10.4%);
# 4) temp.txt: # of segments (>=20 residues) exceeding M_0.05:  1
# 5) 1) From  554 to  574:  length= 21, score=31.00  * 
# 5)     554  GLICVFAIVG FLVSVFVAML F
# 5)    L:  3(14.3%);  V:  5(23.8%);  F:  4(19.0%);
# 5) temp.txt: # of segments (>=15 residues) exceeding M_0.05:  1
# 6) 1) From  551 to  574:  length= 24, score=82.00  ** 
# 6)     551  MVSGLICVFA IVGFLVSVFV AMLF
# 6)    L:  3(12.5%);  V:  6(25.0%);  F:  4(16.7%);
# 6) temp.txt: # of segments (>=15 residues) exceeding M_0.05:  1

Location (Quartile) Spacing     Rank       P-value   Interpretation

 112- 147  (1.)     *(  35)*     2 of 156   0.0017   large  2. maximal spacing
 115- 118  (1.)     G(   3)G    35 of  35   0.0086   large minimal spacing
 191- 194  (1.)     G(   3)G    32 of  35   0.0086     matching minimum
 383- 386  (2.)     G(   3)G    33 of  35   0.0086     matching minimum
 409- 412  (3.)     G(   3)G    34 of  35   0.0086     matching minimum
 550- 707  (4.)     D( 157)D     1 of  44   0.0029   large maximal spacing
 589- 638  (4.)     *(  49)*     1 of 156   0.0030   large  1. maximal spacing
 589- 689  (4.)     -( 100)-     1 of  81   0.0011   large  1. maximal spacing
 752- 806  (4.)     -(  54)-     2 of  81   0.0157   large  2. maximal spacing


SAPS.  Version of April 11, 1996.
Date run: Wed Feb 26 14:10:44 2020

File: temp.txt

There are no significant charge clusters.


Location (Quartile) Spacing     Rank       P-value   Interpretation

  29-  31  (1.)     Q(   2)Q    40 of  40   0.0072   large minimal spacing
  78-  80  (1.)     Q(   2)Q    36 of  40   0.0072     matching minimum
  80-  82  (1.)     Q(   2)Q    37 of  40   0.0072     matching minimum
 279- 281  (2.)     Q(   2)Q    38 of  40   0.0072     matching minimum
 301- 303  (2.)     Q(   2)Q    39 of  40   0.0072     matching minimum
 486- 488  (3.)     V(   2)V    42 of  42   0.0042   large minimal spacing


SAPS.  Version of April 11, 1996.
Date run: Wed Feb 26 14:10:44 2020

File: temp.txt

There are no significant charge clusters.


There are no unusual spacings.

SAPS.  Version of April 11, 1996.
Date run: Wed Feb 26 14:10:44 2020

File: temp.txt

Positive charge clusters (cmin =  9/30 or 12/45 or 14/60):  none

Negative charge clusters (cmin =  9/30 or 12/45 or 15/60):  none

Mixed charge clusters (cmin = 14/30 or 19/45 or 23/60):

 1) From   88 to  140:   DETEIEPCCWGNYSRFRDNKETLAALDDNFSGQIEDEDAWGEKPTKFTKFKRK
                         --0-0-00000000+0+-0+-00000--000000----000-+00+00+0+++
    quartile: 1; size: 53, +count:  9, -count: 13, 0count: 31; t-value:  4.13 *


(+00)  27(2,0,0); at  288- 316:   ILRSVLAFRIVRVLRIFKLMKHYTAFKIL
(*00)  27(2,0,0); at  288- 316:   ILRSVLAFRIVRVLRIFKLMKHYTAFKIL

# 4) 1) From  327 to  417:  length= 91, score=46.00  *
# 4)    (pocket at  374 to  380:   length=  7, score=-29.00) 
# 4)     327  LLLMVIFLFS GVLIFASVIF YVETNNFNSI PAGFWWALVT MTTVGYG |DKV 
# 4)     377  PESE| GGYIIG SLCVMCGVLT VAFTVPIVVN NFTMYYAHAQ S
# 4)    V: 13(14.3%);
# 4) temp.txt: # of segments (>=20 residues) exceeding M_0.05:  1
# 5) 1) From  327 to  348:  length= 22, score=29.00  * 
# 5)     327  LLLMVIFLFS GVLIFASVIF YV
# 5)    L:  5(22.7%);  V:  4(18.2%);  I:  3(13.6%);  F:  4(18.2%);
# 5) temp.txt: # of segments (>=15 residues) exceeding M_0.05:  1
# 6) 1) From  327 to  348:  length= 22, score=81.00  * 
# 6)     327  LLLMVIFLFS GVLIFASVIF YV
# 6)    L:  5(22.7%);  V:  4(18.2%);  I:  3(13.6%);  F:  4(18.2%);
# 6) temp.txt: # of segments (>=15 residues) exceeding M_0.05:  1

Location (Quartile) Spacing     Rank       P-value   Interpretation

  28- 165  (1.)     V( 137)V     1 of  32   0.0001   large  1. maximal spacing
 225- 253  (3.)     V(  28)V     2 of  32   0.9716   small  2. maximal spacing


SAPS.  Version of April 11, 1996.
Date run: Wed Feb 26 14:10:44 2020

File: temp.txt

There are no significant charge clusters.


Location (Quartile) Spacing     Rank       P-value   Interpretation

   0- 147  (1.)     C( 147)C     2 of  19   0.0025   large  2. maximal spacing
 232- 235  (2.)     I(   3)I    45 of  45   0.0000   large minimal spacing
 300- 578  (3.)     C( 278)C     1 of  19   0.0006   large  1. maximal spacing
 368- 371  (3.)     I(   3)I    43 of  45   0.0000     matching minimum
 608- 611  (4.)     I(   3)I    44 of  45   0.0000     matching minimum


SAPS.  Version of April 11, 1996.
Date run: Wed Feb 26 14:10:44 2020

File: temp.txt

There are no significant charge clusters.


Location (Quartile) Spacing     Rank       P-value   Interpretation

   0-   4  (1.)     F(   4)F    29 of  29   0.0082   large minimal spacing


SAPS.  Version of April 11, 1996.
Date run: Wed Feb 26 14:10:44 2020

File: temp.txt

There are no significant charge clusters.
(*00)  17(0,0,0); at  242- 258:   TPEGTKISEAVDTNKFV


There are no unusual spacings.

SAPS.  Version of April 11, 1996.
Date run: Wed Feb 26 14:10:44 2020

File: temp.txt

There are no significant charge clusters.


Location (Quartile) Spacing     Rank       P-value   Interpretation

 201- 203  (2.)     V(   2)V    49 of  49   0.0003   large minimal spacing
 255- 257  (2.)     V(   2)V    45 of  49   0.0003     matching minimum
 316- 318  (3.)     V(   2)V    46 of  49   0.0003     matching minimum
 427- 429  (3.)     V(   2)V    47 of  49   0.0003     matching minimum
 429- 431  (3.)     V(   2)V    48 of  49   0.0003     matching minimum


SAPS.  Version of April 11, 1996.
Date run: Wed Feb 26 14:10:44 2020

File: temp.txt

There are no significant charge clusters.


Location (Quartile) Spacing     Rank       P-value   Interpretation

 280- 298  (2.)     -(  18)-     2 of 108   0.9899   small  2. maximal spacing
 470- 488  (3.)     -(  18)-     1 of 108   0.9992   small  1. maximal spacing


SAPS.  Version of April 11, 1996.
Date run: Wed Feb 26 14:10:44 2020

File: temp.txt

There are no significant charge clusters.


There are no unusual spacings.

SAPS.  Version of April 11, 1996.
Date run: Wed Feb 26 14:10:44 2020

File: temp.txt

There are no significant charge clusters.

# 6) 1) From  572 to  592:  length= 21, score=68.00  * 
# 6)     572  LSYLILVGVF LSSIFVTFFV V
# 6)    L:  4(19.0%);  S:  3(14.3%);  V:  5(23.8%);  F:  4(19.0%);
# 6) temp.txt: # of segments (>=15 residues) exceeding M_0.05:  1

Location (Quartile) Spacing     Rank       P-value   Interpretation

 306- 425  (2.)     I( 119)I     1 of  61   0.0027   large maximal spacing


SAPS.  Version of April 11, 1996.
Date run: Wed Feb 26 14:10:44 2020

File: temp.txt

There are no significant charge clusters.


Location (Quartile) Spacing     Rank       P-value   Interpretation

 343- 349  (3.)     T(   6)T    22 of  22   0.0030   large minimal spacing


SAPS.  Version of April 11, 1996.
Date run: Wed Feb 26 14:10:44 2020

File: temp.txt

There are no significant charge clusters.


Location (Quartile) Spacing     Rank       P-value   Interpretation

   0-  64  (1.)     W(  64)W     1 of   6   0.9977   small maximal spacing
 123- 158  (2.)     W(  35)W     6 of   6   0.0022   large minimal spacing


SAPS.  Version of April 11, 1996.
Date run: Wed Feb 26 14:10:44 2020

File: temp.txt

Positive charge clusters (cmin =  8/30 or 11/45 or 13/60):  none

Negative charge clusters (cmin =  8/30 or 11/45 or 13/60):  none

Mixed charge clusters (cmin = 13/30 or 17/45 or 21/60):

 1) From  450 to  471:   RGDLAKMDAMDKDAMDEDEADK
                         +0-00+0-00-+-00----0-+
    quartile: 4; size: 22, +count:  4, -count:  9, 0count:  9; t-value:  5.26 *


# 3) 1) From  460 to  471:  length= 12, score= 6.00  *
# 3)    (pocket at  463 to  464:   length=  2, score=-2.00) 
# 3)     460  DKD |AM| DEDEA DK
# 3)    A:  2(16.7%);  K:  2(16.7%);  E:  2(16.7%);  D:  5(41.7%);
# 3) temp.txt: # of segments (>=20 residues) exceeding M_0.05:  1
2. Long amino acid multiplets (>= 5; Letter/Length/Position):
    I/7/158


There are no unusual spacings.

SAPS.  Version of April 11, 1996.
Date run: Wed Feb 26 14:10:44 2020

File: temp.txt

There are no significant charge clusters.

1. Long charge multiplets (>= 5; Letter/Length/Position):
    -/5/361


There are no unusual spacings.

SAPS.  Version of April 11, 1996.
Date run: Wed Feb 26 14:10:44 2020

File: temp.txt

There are no significant charge clusters.
(*00)  54(2,9,1); at  392- 456:   see sequence file: temp.txt


1. Total number of amino acid multiplets:   8  (Expected range:  13-- 45) low

Location (Quartile) Spacing     Rank       P-value   Interpretation

   0-  40  (1.)     F(  40)F     1 of  20   0.9999   small  1. maximal spacing
  40-  49  (1.)     F(   9)F    20 of  20   0.0001   large minimal spacing
  77- 114  (1.)     F(  37)F     2 of  20   0.9970   small  2. maximal spacing
 133- 142  (2.)     F(   9)F    18 of  20   0.0001     matching minimum
 193- 196  (2.)     L(   3)L    31 of  31   0.0014   large minimal spacing
 213- 227  (2.)     +(  14)+     2 of  78   0.9994   small  2. maximal spacing
 233- 247  (3.)     +(  14)+     1 of  78   1.0000   small  1. maximal spacing
 259- 261  (3.)     N(   2)N    33 of  33   0.0082   large minimal spacing
 277- 286  (3.)     F(   9)F    19 of  20   0.0001     matching minimum
 459- 461  (4.)     N(   2)N    31 of  33   0.0082     matching minimum
 461- 463  (4.)     N(   2)N    32 of  33   0.0082     matching minimum
 471- 473  (4.)     K(   2)K    55 of  55   0.0000   large minimal spacing
 473- 475  (1.)     K(   2)K    54 of  55   0.0000     matching minimum


SAPS.  Version of April 11, 1996.
Date run: Wed Feb 26 14:10:44 2020

File: temp.txt

There are no significant charge clusters.
(*00)  31(2,1,0); at   53-  86:   KAARAAKELEASKHAKEAFELTRMQEQTAQIEHQ
 (*0)  25(1,1,0); at  170- 196:   LEHEAELRQKTEMARIKAEMAGRAKID

# 4) 1) From    1 to   28:  length= 28, score=28.00  ** 
# 4)       1  MSWLFGTNQG QNPSIPPPAG FPPTPPGG
# 4)    G:  5(17.9%);  P:  8(28.6%);
# 4) temp.txt: # of segments (>=20 residues) exceeding M_0.05:  1

Location (Quartile) Spacing     Rank       P-value   Interpretation

   0-  29  (1.)     *(  29)*     1 of 178   0.0029   large  1. maximal spacing
  26- 278  (2.)     P( 252)P     1 of  19   0.0005   large maximal spacing
  38- 191  (1.)     G( 153)G     1 of  37   0.0003   large  1. maximal spacing
 242- 261  (2.)     *(  19)*     2 of 178   0.0069   large  2. maximal spacing
 437- 507  (4.)     G(  70)G     2 of  37   0.0189   large  2. maximal spacing


SAPS.  Version of April 11, 1996.
Date run: Wed Feb 26 14:10:44 2020

File: temp.txt

There are no significant charge clusters.
(*00)  33(1,2,1); at  249- 284:   GYDWLSANDITRWTHEQNKDLSRINKFVDQVVLEVN


Location (Quartile) Spacing     Rank       P-value   Interpretation

 124- 196  (2.)     C(  72)C     2 of   9   0.9779   small  2. maximal spacing
 159- 162  (2.)     N(   3)N    38 of  38   0.0003   large minimal spacing
 231- 579  (3.)     C( 348)C     1 of   9   0.0053   large  1. maximal spacing
 249- 504  (3.)     G( 255)G     1 of  22   0.0001   large maximal spacing


SAPS.  Version of April 11, 1996.
Date run: Wed Feb 26 14:10:44 2020

File: temp.txt

There are no significant charge clusters.


Location (Quartile) Spacing     Rank       P-value   Interpretation

 426- 429  (4.)     A(   3)A    31 of  31   0.0011   large minimal spacing


SAPS.  Version of April 11, 1996.
Date run: Wed Feb 26 14:10:45 2020

File: temp.txt

There are no significant charge clusters.


Location (Quartile) Spacing     Rank       P-value   Interpretation

  57-  59  (1.)     L(   2)L    30 of  30   0.0007   large minimal spacing
 174- 176  (3.)     L(   2)L    26 of  30   0.0007     matching minimum
 259- 261  (4.)     L(   2)L    27 of  30   0.0007     matching minimum
 261- 263  (4.)     L(   2)L    28 of  30   0.0007     matching minimum
 270- 272  (1.)     L(   2)L    29 of  30   0.0007     matching minimum


SAPS.  Version of April 11, 1996.
Date run: Wed Feb 26 14:10:45 2020

File: temp.txt

There are no significant charge clusters.


Not evaluated (sequence length < 100 aa, too short).

SAPS.  Version of April 11, 1996.
Date run: Wed Feb 26 14:10:45 2020

File: temp.txt

There are no significant charge clusters.


Location (Quartile) Spacing     Rank       P-value   Interpretation

  29- 241  (2.)     H( 212)H     1 of   9   0.0027   large  1. maximal spacing
 241- 279  (4.)     H(  38)H     2 of   9   0.9894   small  2. maximal spacing


SAPS.  Version of April 11, 1996.
Date run: Wed Feb 26 14:10:45 2020

File: temp.txt

There are no significant charge clusters.


Location (Quartile) Spacing     Rank       P-value   Interpretation

  41- 325  (2.)     C( 284)C     1 of  19   0.0001   large  1. maximal spacing
  59- 137  (1.)     P(  78)P     2 of  30   0.0412   large  2. maximal spacing
 143- 284  (2.)     P( 141)P     1 of  30   0.0083   large  1. maximal spacing
 328- 484  (3.)     I( 156)I     1 of  27   0.0071   large maximal spacing
 504- 547  (4.)     C(  43)C     2 of  19   0.9994   small  2. maximal spacing


SAPS.  Version of April 11, 1996.
Date run: Wed Feb 26 14:10:45 2020

File: temp.txt

There are no significant charge clusters.
(+00)  12(0,0,0); at   76-  87:   RTQKWVKMLKNW
 (+0)  11(0,0,0); at  131- 141:   QRMRNRARNRS


Location (Quartile) Spacing     Rank       P-value   Interpretation

 168- 220  (3.)     +(  52)+     1 of  62   0.0027   large maximal spacing


SAPS.  Version of April 11, 1996.
Date run: Wed Feb 26 14:10:45 2020

File: temp.txt

There are no significant charge clusters.


Location (Quartile) Spacing     Rank       P-value   Interpretation

  33-  35  (1.)     C(   2)C    32 of  32   0.0000   large minimal spacing
  35-  48  (1.)     C(  13)C     1 of  32   0.9991   small  1. maximal spacing
  75-  77  (2.)     C(   2)C    28 of  32   0.0000     matching minimum
  77-  89  (2.)     C(  12)C     2 of  32   0.9951   small  2. maximal spacing
 116- 118  (3.)     C(   2)C    29 of  32   0.0000     matching minimum
 154- 156  (3.)     C(   2)C    30 of  32   0.0000     matching minimum
 194- 196  (4.)     C(   2)C    31 of  32   0.0000     matching minimum


SAPS.  Version of April 11, 1996.
Date run: Wed Feb 26 14:10:45 2020

File: temp.txt

There are no significant charge clusters.
(*00)  17(0,0,0); at  287- 303:   MNDGLKSSRFSEVQEPQ

2. Long amino acid multiplets (>= 5; Letter/Length/Position):
    G/6/42  G/5/91  G/6/635


Location (Quartile) Spacing     Rank       P-value   Interpretation

   0- 181  (1.)     I( 181)I     1 of  30   0.0027   large  1. maximal spacing
   0- 189  (1.)     T( 189)T     1 of  31   0.0012   large  1. maximal spacing
   0- 229  (1.)     A( 229)A     1 of  39   0.0000   large maximal spacing
   0- 231  (1.)     L( 231)L     1 of  38   0.0000   large maximal spacing
   0- 605  (2.)     W( 605)W     1 of   4   0.0038   large  1. maximal spacing
  24- 212  (1.)     V( 188)V     1 of  34   0.0005   large maximal spacing
 151- 153  (1.)     K(   2)K    45 of  45   0.0018   large minimal spacing
 222- 226  (2.)     F(   4)F    36 of  36   0.0002   large minimal spacing
 241- 243  (2.)     K(   2)K    42 of  45   0.0018     matching minimum
 317- 366  (3.)     I(  49)I     2 of  30   0.9501   small  2. maximal spacing
 368- 370  (3.)     K(   2)K    43 of  45   0.0018     matching minimum
 375- 377  (3.)     K(   2)K    44 of  45   0.0018     matching minimum
 416- 420  (3.)     F(   4)F    35 of  36   0.0002     matching minimum
 605- 649  (4.)     W(  44)W     2 of   4   0.9932   small  2. maximal spacing
 619- 662  (4.)     T(  43)T     2 of  31   0.9919   small  2. maximal spacing


SAPS.  Version of April 11, 1996.
Date run: Wed Feb 26 14:10:45 2020

File: temp.txt

There are no significant charge clusters.


Location (Quartile) Spacing     Rank       P-value   Interpretation

 122- 128  (2.)     C(   6)C    14 of  14   0.0082   large minimal spacing
 239- 273  (4.)     T(  34)T     1 of  15   0.9905   small maximal spacing


SAPS.  Version of April 11, 1996.
Date run: Wed Feb 26 14:10:45 2020

File: temp.txt

There are no significant charge clusters.
 (+0)  10(0,0,0); at   86-  95:   KHRVKNKIKQ
(*00)  19(0,1,0); at  123- 142:   LHKNSKFTEPLEILEKFAEL


There are no unusual spacings.

SAPS.  Version of April 11, 1996.
Date run: Wed Feb 26 14:10:45 2020

File: temp.txt

Positive charge clusters (cmin =  8/30 or 10/45 or 12/60):  none

Negative charge clusters (cmin =  6/30 or  8/45 or 10/60):  none

Mixed charge clusters (cmin = 11/30 or 15/45 or 18/60):

 1) From  145 to  195:   ESVRWLAIKGRLDEAKAVIEQIARFNSRQIPENTESILSKIAEMERENNEK
                         -00+0000+0+0--0+000-000+000+000-00-0000+00-0-+-00-+
    quartile: 2; size: 51, +count:  9, -count: 10, 0count: 32; t-value:  5.05 *


There are no unusual spacings.

SAPS.  Version of April 11, 1996.
Date run: Wed Feb 26 14:10:45 2020

File: temp.txt

Positive charge clusters (cmin =  8/30 or 10/45 or 13/60):  none

Negative charge clusters:  not evaluated (frequency of - < 5%, too low)

Mixed charge clusters (cmin = 10/30 or 13/45 or 17/60):

 1) From  199 to  222:   KKPPGEAVSTRDRIMAESKRKITK
                         ++000-0000+-+000-0+++00+
    quartile: 3; size: 24, +count:  8, -count:  3, 0count: 13; t-value:  5.17 *


Location (Quartile) Spacing     Rank       P-value   Interpretation

  49-  74  (1.)     D(  25)D     7 of   7   0.0048   large minimal spacing
  52- 196  (2.)     M( 144)M     1 of  13   0.0037   large  1. maximal spacing
 148- 210  (3.)     D(  62)D     1 of   7   0.9910   small maximal spacing
 156- 197  (3.)     C(  41)C     1 of  13   0.9908   small maximal spacing
 224- 257  (4.)     M(  33)M     2 of  13   0.9732   small  2. maximal spacing


SAPS.  Version of April 11, 1996.
Date run: Wed Feb 26 14:10:45 2020

File: temp.txt

There are no significant charge clusters.


There are no unusual spacings.

SAPS.  Version of April 11, 1996.
Date run: Wed Feb 26 14:10:45 2020

File: temp.txt

There are no significant charge clusters.


Location (Quartile) Spacing     Rank       P-value   Interpretation

  93-  95  (1.)     P(   2)P    37 of  37   0.0021   large minimal spacing
 140- 144  (2.)     N(   4)N    23 of  23   0.0082   large minimal spacing
 285- 287  (3.)     P(   2)P    32 of  37   0.0021     matching minimum
 287- 289  (3.)     P(   2)P    33 of  37   0.0021     matching minimum
 340- 470  (4.)     E( 130)E     1 of  31   0.0013   large maximal spacing
 364- 366  (4.)     P(   2)P    34 of  37   0.0021     matching minimum
 407- 409  (4.)     P(   2)P    35 of  37   0.0021     matching minimum
 468- 470  (1.)     P(   2)P    36 of  37   0.0021     matching minimum


SAPS.  Version of April 11, 1996.
Date run: Wed Feb 26 14:10:45 2020

File: temp.txt

Positive charge clusters (cmin =  8/30 or 10/45 or 13/60):  none

Negative charge clusters:  not evaluated (frequency of - < 5%, too low)

Mixed charge clusters (cmin = 10/30 or 14/45 or 17/60):

 1) From  202 to  229:   EKLHRRLTVLDENGFAKERSSEAVQARK
                         -+00++0000--0000+-+00-0000++
    quartile: 3; size: 28, +count:  7, -count:  5, 0count: 16; t-value:  4.86 *


There are no unusual spacings.

SAPS.  Version of April 11, 1996.
Date run: Wed Feb 26 14:10:45 2020

File: temp.txt

There are no significant charge clusters.


There are no unusual spacings.

SAPS.  Version of April 11, 1996.
Date run: Wed Feb 26 14:10:45 2020

File: temp.txt

There are no significant charge clusters.


There are no unusual spacings.

SAPS.  Version of April 11, 1996.
Date run: Wed Feb 26 14:10:45 2020

File: temp.txt

There are no significant charge clusters.


Location (Quartile) Spacing     Rank       P-value   Interpretation

  25-  27  (1.)     C(   2)C    55 of  55   0.0000   large minimal spacing
  64-  66  (1.)     C(   2)C    46 of  55   0.0000     matching minimum
  95- 115  (2.)     R(  20)R     9 of   9   0.0035   large minimal spacing
 105- 107  (2.)     C(   2)C    47 of  55   0.0000     matching minimum
 143- 145  (2.)     C(   2)C    48 of  55   0.0000     matching minimum
 181- 183  (3.)     C(   2)C    49 of  55   0.0000     matching minimum
 219- 221  (3.)     C(   2)C    50 of  55   0.0000     matching minimum
 221- 233  (3.)     C(  12)C     2 of  55   1.0000   small  2. maximal spacing
 260- 262  (3.)     C(   2)C    51 of  55   0.0000     matching minimum
 298- 300  (4.)     C(   2)C    52 of  55   0.0000     matching minimum
 300- 316  (4.)     C(  16)C     1 of  55   0.9971   small  1. maximal spacing
 343- 345  (4.)     C(   2)C    53 of  55   0.0000     matching minimum
 354- 356  (1.)     C(   2)C    54 of  55   0.0000     matching minimum


SAPS.  Version of April 11, 1996.
Date run: Wed Feb 26 14:10:45 2020

File: temp.txt

There are no significant charge clusters.


Location (Quartile) Spacing     Rank       P-value   Interpretation

   8-  11  (1.)     C(   3)C    30 of  30   0.0008   large minimal spacing
  36-  39  (1.)     C(   3)C    17 of  30   0.0008     matching minimum
  64-  67  (1.)     C(   3)C    18 of  30   0.0008     matching minimum
  95-  98  (1.)     C(   3)C    19 of  30   0.0008     matching minimum
 105- 107  (2.)     K(   2)K    43 of  43   0.0001   large minimal spacing
 107- 109  (2.)     K(   2)K    41 of  43   0.0001     matching minimum
 123- 126  (2.)     C(   3)C    20 of  30   0.0008     matching minimum
 152- 155  (2.)     C(   3)C    21 of  30   0.0008     matching minimum
 198- 201  (2.)     C(   3)C    22 of  30   0.0008     matching minimum
 225- 228  (3.)     C(   3)C    23 of  30   0.0008     matching minimum
 231- 260  (3.)     F(  29)F     2 of  24   0.9973   small  2. maximal spacing
 253- 256  (3.)     C(   3)C    24 of  30   0.0008     matching minimum
 261- 263  (3.)     K(   2)K    42 of  43   0.0001     matching minimum
 281- 284  (3.)     C(   3)C    25 of  30   0.0008     matching minimum
 309- 312  (4.)     C(   3)C    26 of  30   0.0008     matching minimum
 316- 345  (4.)     F(  29)F     1 of  24   1.0000   small  1. maximal spacing
 338- 341  (4.)     C(   3)C    27 of  30   0.0008     matching minimum
 366- 369  (4.)     C(   3)C    28 of  30   0.0008     matching minimum
 394- 397  (4.)     C(   3)C    29 of  30   0.0008     matching minimum


SAPS.  Version of April 11, 1996.
Date run: Wed Feb 26 14:10:45 2020

File: temp.txt

There are no significant charge clusters.


1. Total number of amino acid multiplets:   0  (Expected range:  24-- 62) low

Location (Quartile) Spacing     Rank       P-value   Interpretation

   0-   3  (1.)     S(   3)S    40 of  40   0.0000   large minimal spacing
  29-  31  (1.)     +(   2)+    59 of  59   0.0000   large minimal spacing
  29-  31  (1.)     K(   2)K    59 of  59   0.0000   large minimal spacing
  45-  47  (1.)     +(   2)+    42 of  59   0.0000     matching minimum
  45-  47  (1.)     K(   2)K    42 of  59   0.0000     matching minimum
  89- 105  (2.)     I(  16)I     2 of  43   0.9987   small  2. maximal spacing
  90-  98  (2.)     P(   8)P     2 of  88   1.0000   small  2. maximal spacing
  95-  97  (2.)     +(   2)+    43 of  59   0.0000     matching minimum
  95-  97  (2.)     K(   2)K    43 of  59   0.0000     matching minimum
 100- 116  (2.)     L(  16)L     2 of  46   0.9955   small  2. maximal spacing
 109- 111  (2.)     +(   2)+    44 of  59   0.0000     matching minimum
 109- 111  (2.)     K(   2)K    44 of  59   0.0000     matching minimum
 111- 113  (2.)     +(   2)+    45 of  59   0.0000     matching minimum
 111- 113  (2.)     K(   2)K    45 of  59   0.0000     matching minimum
 117- 119  (2.)     +(   2)+    46 of  59   0.0000     matching minimum
 117- 119  (2.)     K(   2)K    46 of  59   0.0000     matching minimum
 125- 127  (2.)     +(   2)+    47 of  59   0.0000     matching minimum
 125- 127  (2.)     K(   2)K    47 of  59   0.0000     matching minimum
 141- 143  (2.)     +(   2)+    48 of  59   0.0000     matching minimum
 141- 143  (2.)     K(   2)K    48 of  59   0.0000     matching minimum
 149- 151  (2.)     +(   2)+    49 of  59   0.0000     matching minimum
 149- 151  (2.)     K(   2)K    49 of  59   0.0000     matching minimum
 173- 175  (3.)     N(   2)N    31 of  31   0.0027   large minimal spacing
 205- 207  (3.)     +(   2)+    50 of  59   0.0000     matching minimum
 205- 207  (3.)     K(   2)K    50 of  59   0.0000     matching minimum
 221- 223  (3.)     +(   2)+    51 of  59   0.0000     matching minimum
 221- 223  (3.)     K(   2)K    51 of  59   0.0000     matching minimum
 238- 254  (3.)     V(  16)V     2 of  34   1.0000   small  2. maximal spacing
 265- 281  (4.)     I(  16)I     1 of  43   1.0000   small  1. maximal spacing
 266- 274  (4.)     P(   8)P     1 of  88   1.0000   small  1. maximal spacing
 271- 273  (4.)     +(   2)+    52 of  59   0.0000     matching minimum
 271- 273  (4.)     K(   2)K    52 of  59   0.0000     matching minimum
 276- 292  (4.)     L(  16)L     1 of  46   0.9998   small  1. maximal spacing
 283- 299  (4.)     S(  16)S     2 of  40   0.9997   small  2. maximal spacing
 285- 287  (4.)     +(   2)+    53 of  59   0.0000     matching minimum
 285- 287  (4.)     K(   2)K    53 of  59   0.0000     matching minimum
 286- 302  (4.)     V(  16)V     1 of  34   1.0000   small  1. maximal spacing
 287- 289  (4.)     +(   2)+    54 of  59   0.0000     matching minimum
 287- 289  (4.)     K(   2)K    54 of  59   0.0000     matching minimum
 293- 295  (4.)     +(   2)+    55 of  59   0.0000     matching minimum
 293- 295  (4.)     K(   2)K    55 of  59   0.0000     matching minimum
 301- 303  (4.)     +(   2)+    56 of  59   0.0000     matching minimum
 301- 303  (4.)     K(   2)K    56 of  59   0.0000     matching minimum
 317- 319  (4.)     +(   2)+    57 of  59   0.0000     matching minimum
 317- 319  (4.)     K(   2)K    57 of  59   0.0000     matching minimum
 325- 327  (4.)     +(   2)+    58 of  59   0.0000     matching minimum
 325- 327  (4.)     K(   2)K    58 of  59   0.0000     matching minimum
 331- 347  (4.)     S(  16)S     1 of  40   1.0000   small  1. maximal spacing
 342- 347  (4.)     V(   5)V    34 of  34   0.0000   large minimal spacing
 345- 347  (1.)     I(   2)I    43 of  43   0.0000   large minimal spacing


SAPS.  Version of April 11, 1996.
Date run: Wed Feb 26 14:10:45 2020

File: temp.txt

Positive charge clusters (cmin = 10/30 or 13/45 or 16/60):

 1) From   99 to  128:   RINGKGKKLRKPRTIYSSLQLQQLNRRFQR
                         +000+0++0++0+000000000000++00+
    quartile: 3; size: 30, +count: 10, -count:  0, 0count: 20; t-value:  3.80


Negative charge clusters:  not evaluated (frequency of - < 5%, too low)

Mixed charge clusters (cmin = 12/30 or 16/45 or 20/60):  none


Location (Quartile) Spacing     Rank       P-value   Interpretation

   0-  91  (1.)     K(  91)K     1 of  12   0.0087   large maximal spacing
   1-  85  (1.)     L(  84)L     1 of  15   0.0036   large maximal spacing
  36-  61  (2.)     H(  25)H     2 of   8   0.9735   small  2. maximal spacing
  62- 188  (3.)     H( 126)H     1 of   8   0.0042   large  1. maximal spacing


SAPS.  Version of April 11, 1996.
Date run: Wed Feb 26 14:10:45 2020

File: temp.txt

There are no significant charge clusters.


1. Total number of amino acid multiplets:   7  (Expected range:  10-- 39) low

Location (Quartile) Spacing     Rank       P-value   Interpretation

   0-   2  (1.)     M(   2)M    32 of  32   0.0002   large minimal spacing
   0-   3  (1.)     A(   3)A    29 of  29   0.0000   large minimal spacing
   0-   6  (1.)     H(   6)H    25 of  25   0.0000   large minimal spacing
  15-  31  (1.)     Q(  16)Q     2 of  32   0.9914   small  2. maximal spacing
  63-  79  (2.)     Q(  16)Q     1 of  32   0.9998   small  1. maximal spacing
  93- 109  (2.)     N(  16)N     2 of  34   0.9812   small  2. maximal spacing
 101- 116  (2.)     I(  15)I     1 of  34   0.9999   small  1. maximal spacing
 109- 125  (2.)     N(  16)N     1 of  34   0.9993   small  1. maximal spacing
 144- 147  (3.)     A(   3)A    25 of  29   0.0000     matching minimum
 160- 163  (3.)     A(   3)A    26 of  29   0.0000     matching minimum
 178- 194  (3.)     M(  16)M     2 of  32   0.9914   small  2. maximal spacing
 182- 198  (3.)     H(  16)H     2 of  25   0.9997   small  2. maximal spacing
 208- 211  (4.)     A(   3)A    27 of  29   0.0000     matching minimum
 216- 219  (4.)     A(   3)A    28 of  29   0.0000     matching minimum
 223- 225  (4.)     Q(   2)Q    32 of  32   0.0002   large minimal spacing
 242- 258  (4.)     M(  16)M     1 of  32   0.9998   small  1. maximal spacing
 246- 265  (4.)     H(  19)H     1 of  25   0.9998   small  1. maximal spacing
 252- 260  (4.)     I(   8)I     2 of  34   1.0000   small  2. maximal spacing


SAPS.  Version of April 11, 1996.
Date run: Wed Feb 26 14:10:45 2020

File: temp.txt

Positive charge clusters (cmin = 10/30 or 13/45 or 16/60):  none

Negative charge clusters (cmin = 11/30 or 15/45 or 19/60):

 1) From  104 to  136:   EEEEETEESDEEFFEALTSLTMELYLDENEYSE
                         -----0--0---00-0000000-000--0-00-
    quartile: 2; size: 33, +count:  0, -count: 16, 0count: 17; t-value:  5.59 *


Mixed charge clusters (cmin = 17/30 or 23/45 or 29/60):  none

  (-)   7(1,0,0); at  104- 111:   EEEEETEE

# 2) 1) From  104 to  123:  length= 20, score=13.00  **
# 2)    (pocket at  119 to  122:   length=  4, score=-4.00) 
# 2)     104  EEEEETEESD EEFFE |ALTS| L
# 2)    L:  2(10.0%);  S:  2(10.0%);  E: 10(50.0%);  T:  2(10.0%);
# 2)    F:  2(10.0%);
# 2) temp.txt: # of segments (>=20 residues) exceeding M_0.05:  1
# 5) 1) From   22 to   38:  length= 17, score=22.00  * 
# 5)      22  WILLVLGGAA FAMYHLG
# 5)    L:  4(23.5%);  A:  3(17.6%);  G:  3(17.6%);
# 5) temp.txt: # of segments (>=15 residues) exceeding M_0.05:  1
# 6) 1) From   20 to   34:  length= 15, score=44.00  * 
# 6)      20  VTWILLVLGG AAFAM
# 6)    L:  3(20.0%);  A:  3(20.0%);  G:  2(13.3%);  V:  2(13.3%);
# 6) temp.txt: # of segments (>=15 residues) exceeding M_0.05:  1
2. Long amino acid multiplets (>= 5; Letter/Length/Position):
    E/5/104

1. Long charge multiplets (>= 5; Letter/Length/Position):
    -/5/104


Location (Quartile) Spacing     Rank       P-value   Interpretation

 174- 177  (2.)     I(   3)I    25 of  25   0.0059   large minimal spacing
 309- 330  (4.)     M(  21)M     9 of   9   0.0050   large minimal spacing
 330- 391  (4.)     M(  61)M     1 of   9   0.9992   small maximal spacing
 367- 370  (4.)     I(   3)I    24 of  25   0.0059     matching minimum


SAPS.  Version of April 11, 1996.
Date run: Wed Feb 26 14:10:45 2020

File: temp.txt

Positive charge clusters (cmin =  9/30 or 12/45 or 14/60):

 1)*From  309 to  337:   RLLKLKMRNCPKCKAKIEKIAGCNKMTCR
                         +00+0+0+000+0+0+0-+00000+000+
    quartile: 4; size: 29, +count: 10, -count:  1, 0count: 18; t-value:  4.00 *


Negative charge clusters (cmin = 11/30 or 15/45 or 18/60):  none

Mixed charge clusters (cmin = 15/30 or 21/45 or 26/60):

 1)*From  272 to  327:   see sequence above
                         see sequence above
    quartile: 3; size: 56, +count: 17, -count: 11, 0count: 28; t-value:  4.91 *


  (0)  48(2,0,0); at    8-  57:   see sequence file: temp.txt

# 4) 1) From   14 to   57:  length= 44, score=35.00  * 
# 4)      14  ISYLAPLSLQ ISLPPTYPST DSPVFTLSSS WLSPVHLTAL CQNL
# 4)    L:  9(20.5%);  S:  9(20.5%);  P:  6(13.6%);
# 4) temp.txt: # of segments (>=20 residues) exceeding M_0.05:  1

There are no unusual spacings.

SAPS.  Version of April 11, 1996.
Date run: Wed Feb 26 14:10:45 2020

File: temp.txt

There are no significant charge clusters.


Location (Quartile) Spacing     Rank       P-value   Interpretation

 101- 113  (4.)     G(  12)G     7 of   7   0.0041   large minimal spacing
 113- 141  (4.)     G(  28)G     1 of   7   0.9949   small maximal spacing


SAPS.  Version of April 11, 1996.
Date run: Wed Feb 26 14:10:45 2020

File: temp.txt

There are no significant charge clusters.


Location (Quartile) Spacing     Rank       P-value   Interpretation

  65- 167  (3.)     P( 102)P     1 of  13   0.0039   large maximal spacing
 170- 182  (4.)     C(  12)C     9 of   9   0.0035   large minimal spacing


SAPS.  Version of April 11, 1996.
Date run: Wed Feb 26 14:10:45 2020

File: temp.txt

Positive charge clusters (cmin =  6/30 or  8/45 or 10/60):

 1) From  181 to  207:   KTSNAKKSDDRTPPAKASKKLLLNILK
                         +0000++0--+0000+00++000000+
    quartile: 2; size: 27, +count:  8, -count:  2, 0count: 17; t-value:  3.79


Negative charge clusters:  not evaluated (frequency of - < 5%, too low)

Mixed charge clusters (cmin =  9/30 or 12/45 or 15/60):  none

  (*)   6(1,0,0); at   28-  34:   EEEKLEK

# 5) 1) From  278 to  327:  length= 50, score=44.00  * 
# 5)     278  WFLFSIIFPV FGCLFMLLYY VTAASYQIMI SVIGFGLGFG LYGVISLYGV
# 5)    L:  7(14.0%);  G:  7(14.0%);  V:  5(10.0%);  I:  6(12.0%);
# 5)    F:  7(14.0%);  Y:  5(10.0%);
# 5) temp.txt: # of segments (>=15 residues) exceeding M_0.05:  1

Location (Quartile) Spacing     Rank       P-value   Interpretation

   0-   2  (1.)     F(   2)F    32 of  32   0.0032   large minimal spacing
  19-  21  (1.)     F(   2)F    29 of  32   0.0032     matching minimum
 248- 250  (3.)     F(   2)F    30 of  32   0.0032     matching minimum
 279- 281  (3.)     F(   2)F    31 of  32   0.0032     matching minimum


SAPS.  Version of April 11, 1996.
Date run: Wed Feb 26 14:10:45 2020

File: temp.txt

There are no significant charge clusters.


Location (Quartile) Spacing     Rank       P-value   Interpretation

   0-  75  (1.)     H(  75)H     1 of   4   0.9981   small maximal spacing
  16-  39  (1.)     D(  23)D     2 of  22   0.9565   small  2. maximal spacing
  77- 114  (2.)     N(  37)N     1 of  12   0.9963   small maximal spacing
 141- 200  (3.)     H(  59)H     4 of   4   0.0017   large minimal spacing
 178- 203  (3.)     D(  25)D     1 of  22   0.9931   small  1. maximal spacing
 227- 259  (4.)     S(  32)S     1 of  16   0.9905   small maximal spacing


SAPS.  Version of April 11, 1996.
Date run: Wed Feb 26 14:10:45 2020

File: temp.txt

There are no significant charge clusters.


Location (Quartile) Spacing     Rank       P-value   Interpretation

   6-   9  (1.)     C(   3)C    21 of  21   0.0051   large minimal spacing
  31-  34  (1.)     C(   3)C    12 of  21   0.0051     matching minimum
  41-  44  (1.)     C(   3)C    13 of  21   0.0051     matching minimum
  69-  72  (2.)     C(   3)C    14 of  21   0.0051     matching minimum
  97- 100  (2.)     C(   3)C    15 of  21   0.0051     matching minimum
 125- 128  (2.)     C(   3)C    16 of  21   0.0051     matching minimum
 156- 159  (3.)     C(   3)C    17 of  21   0.0051     matching minimum
 184- 187  (3.)     C(   3)C    18 of  21   0.0051     matching minimum
 212- 215  (4.)     C(   3)C    19 of  21   0.0051     matching minimum
 249- 252  (4.)     C(   3)C    20 of  21   0.0051     matching minimum


SAPS.  Version of April 11, 1996.
Date run: Wed Feb 26 14:10:45 2020

File: temp.txt

There are no significant charge clusters.


Location (Quartile) Spacing     Rank       P-value   Interpretation

   7-  10  (1.)     C(   3)C    33 of  33   0.0001   large minimal spacing
  35-  38  (1.)     C(   3)C    21 of  33   0.0001     matching minimum
  66-  69  (1.)     C(   3)C    22 of  33   0.0001     matching minimum
  94-  97  (1.)     C(   3)C    23 of  33   0.0001     matching minimum
 123- 126  (2.)     C(   3)C    24 of  33   0.0001     matching minimum
 153- 156  (2.)     C(   3)C    25 of  33   0.0001     matching minimum
 181- 184  (2.)     C(   3)C    26 of  33   0.0001     matching minimum
 237- 240  (3.)     C(   3)C    27 of  33   0.0001     matching minimum
 271- 274  (3.)     C(   3)C    28 of  33   0.0001     matching minimum
 300- 303  (3.)     C(   3)C    29 of  33   0.0001     matching minimum
 328- 331  (4.)     C(   3)C    30 of  33   0.0001     matching minimum
 356- 359  (4.)     C(   3)C    31 of  33   0.0001     matching minimum
 384- 387  (4.)     C(   3)C    32 of  33   0.0001     matching minimum


SAPS.  Version of April 11, 1996.
Date run: Wed Feb 26 14:10:45 2020

File: temp.txt

There are no significant charge clusters.


Location (Quartile) Spacing     Rank       P-value   Interpretation

   0-   3  (1.)     C(   3)C    21 of  21   0.0014   large minimal spacing
   3-   6  (1.)     C(   3)C    13 of  21   0.0014     matching minimum
  31-  34  (1.)     C(   3)C    14 of  21   0.0014     matching minimum
  63-  66  (2.)     C(   3)C    15 of  21   0.0014     matching minimum
  91-  94  (2.)     C(   3)C    16 of  21   0.0014     matching minimum
 123- 126  (3.)     C(   3)C    17 of  21   0.0014     matching minimum
 151- 154  (3.)     C(   3)C    18 of  21   0.0014     matching minimum
 179- 182  (4.)     C(   3)C    19 of  21   0.0014     matching minimum
 207- 210  (4.)     C(   3)C    20 of  21   0.0014     matching minimum


SAPS.  Version of April 11, 1996.
Date run: Wed Feb 26 14:10:45 2020

File: temp.txt

There are no significant charge clusters.


Location (Quartile) Spacing     Rank       P-value   Interpretation

  75-  86  (1.)     Q(  11)Q    11 of  11   0.0093   large minimal spacing
 214- 231  (3.)     C(  17)C     2 of  37   0.9975   small  2. maximal spacing
 285- 302  (4.)     C(  17)C     1 of  37   0.9999   small  1. maximal spacing


SAPS.  Version of April 11, 1996.
Date run: Wed Feb 26 14:10:46 2020

File: temp.txt

Positive charge clusters (cmin = 13/30 or 17/45 or 21/60):

 1) From  165 to  197:   KGFLLKKKKKFFKKNNISRKERKKMLPMIKNGK
                         +0000+++++00++0000++-+++00000+00+
    quartile: 3; size: 33, +count: 15, -count:  1, 0count: 17; t-value:  3.95


Negative charge clusters (cmin =  9/30 or 12/45 or 15/60):  none

Mixed charge clusters (cmin = 17/30 or 24/45 or 29/60):  none


# 1) 1) From  170 to  189:  length= 20, score=15.00  **
# 1)    (pocket at  179 to  182:   length=  4, score=-4.00) 
# 1)     170  KKKKKFFKK |N NIS| RKERKKM
# 1)    K: 10(50.0%);  R:  2(10.0%);  N:  2(10.0%);  F:  2(10.0%);
# 1) temp.txt: # of segments (>=20 residues) exceeding M_0.05:  1
2. Long amino acid multiplets (>= 5; Letter/Length/Position):
    K/5/170

1. Long charge multiplets (>= 5; Letter/Length/Position):
    +/5/170


There are no unusual spacings.

SAPS.  Version of April 11, 1996.
Date run: Wed Feb 26 14:10:46 2020

File: temp.txt

Positive charge clusters (cmin =  9/30 or 12/45 or 15/60):  none

Negative charge clusters (cmin =  6/30 or  8/45 or 10/60):  none

Mixed charge clusters (cmin = 12/30 or 16/45 or 20/60):

 1) From  196 to  224:   RRSRKVKHSPSNERKFSVITKSLLEMEIE
                         ++0++0+00000-++00000+000-0-0-
    quartile: 3; size: 29, +count:  8, -count:  4, 0count: 17; t-value:  3.89


Location (Quartile) Spacing     Rank       P-value   Interpretation

  66- 200  (2.)     K( 134)K     1 of  16   0.0021   large maximal spacing


SAPS.  Version of April 11, 1996.
Date run: Wed Feb 26 14:10:46 2020

File: temp.txt

There are no significant charge clusters.


Location (Quartile) Spacing     Rank       P-value   Interpretation

   7-  10  (1.)     C(   3)C    27 of  27   0.0012   large minimal spacing
  36-  39  (1.)     C(   3)C    16 of  27   0.0012     matching minimum
  64-  67  (1.)     C(   3)C    17 of  27   0.0012     matching minimum
  92-  95  (2.)     C(   3)C    18 of  27   0.0012     matching minimum
 119- 122  (2.)     C(   3)C    19 of  27   0.0012     matching minimum
 147- 150  (2.)     C(   3)C    20 of  27   0.0012     matching minimum
 175- 178  (2.)     C(   3)C    21 of  27   0.0012     matching minimum
 203- 206  (3.)     C(   3)C    22 of  27   0.0012     matching minimum
 231- 234  (3.)     C(   3)C    23 of  27   0.0012     matching minimum
 260- 263  (3.)     C(   3)C    24 of  27   0.0012     matching minimum
 292- 295  (4.)     C(   3)C    25 of  27   0.0012     matching minimum
 328- 331  (4.)     C(   3)C    26 of  27   0.0012     matching minimum


SAPS.  Version of April 11, 1996.
Date run: Wed Feb 26 14:10:46 2020

File: temp.txt

There are no significant charge clusters.


There are no unusual spacings.

SAPS.  Version of April 11, 1996.
Date run: Wed Feb 26 14:10:46 2020

File: temp.txt

There are no significant charge clusters.


Location (Quartile) Spacing     Rank       P-value   Interpretation

  77-  81  (1.)     L(   4)L    23 of  23   0.0025   large minimal spacing
 104- 108  (2.)     L(   4)L    19 of  23   0.0025     matching minimum
 163- 167  (2.)     L(   4)L    20 of  23   0.0025     matching minimum
 276- 280  (3.)     L(   4)L    21 of  23   0.0025     matching minimum
 339- 343  (4.)     L(   4)L    22 of  23   0.0025     matching minimum


SAPS.  Version of April 11, 1996.
Date run: Wed Feb 26 14:10:46 2020

File: temp.txt

There are no significant charge clusters.


There are no unusual spacings.

SAPS.  Version of April 11, 1996.
Date run: Wed Feb 26 14:10:46 2020

File: temp.txt

There are no significant charge clusters.


There are no unusual spacings.

SAPS.  Version of April 11, 1996.
Date run: Wed Feb 26 14:10:46 2020

File: temp.txt

There are no significant charge clusters.


Location (Quartile) Spacing     Rank       P-value   Interpretation

  21-  25  (1.)     H(   4)H    30 of  30   0.0000   large minimal spacing
  49-  53  (1.)     H(   4)H    19 of  30   0.0000     matching minimum
  65-  67  (1.)     -(   2)-    30 of  30   0.0044   large minimal spacing
  67- 100  (1.)     E(  33)E     1 of  19   0.9992   small  1. maximal spacing
 106- 110  (2.)     H(   4)H    20 of  30   0.0000     matching minimum
 111- 113  (2.)     -(   2)-    28 of  30   0.0044     matching minimum
 136- 140  (2.)     H(   4)H    21 of  30   0.0000     matching minimum
 164- 168  (2.)     H(   4)H    22 of  30   0.0000     matching minimum
 191- 195  (3.)     H(   4)H    23 of  30   0.0000     matching minimum
 195- 199  (3.)     H(   4)H    24 of  30   0.0000     matching minimum
 210- 212  (3.)     -(   2)-    29 of  30   0.0044     matching minimum
 226- 230  (3.)     H(   4)H    25 of  30   0.0000     matching minimum
 250- 254  (3.)     H(   4)H    26 of  30   0.0000     matching minimum
 254- 258  (3.)     H(   4)H    27 of  30   0.0000     matching minimum
 282- 286  (4.)     H(   4)H    28 of  30   0.0000     matching minimum
 310- 314  (4.)     H(   4)H    29 of  30   0.0000     matching minimum
 323- 352  (4.)     E(  29)E     2 of  19   0.9943   small  2. maximal spacing


SAPS.  Version of April 11, 1996.
Date run: Wed Feb 26 14:10:46 2020

File: temp.txt

There are no significant charge clusters.


Location (Quartile) Spacing     Rank       P-value   Interpretation

 277- 289  (4.)     N(  12)N    11 of  11   0.0022   large minimal spacing


SAPS.  Version of April 11, 1996.
Date run: Wed Feb 26 14:10:46 2020

File: temp.txt

Positive charge clusters (cmin =  9/30 or 11/45 or 14/60):

 1) From  191 to  220:   KRRTLVKIGTGTRTRERDELEIRRKKRTNK
                         +++000+00000+0+-+--0-0+++++00+
    quartile: 3; size: 30, +count: 13, -count:  4, 0count: 13; t-value:  3.97


Negative charge clusters (cmin =  6/30 or  8/45 or  9/60):  none

Mixed charge clusters (cmin = 11/30 or 15/45 or 19/60):  none


# 3) 1) From  203 to  222:  length= 20, score= 6.00  **
# 3)    (pocket at  218 to  219:   length=  2, score=-2.00) 
# 3)     203  RTRERDELEI RRKKR |TN| KML
# 3)    L:  2(10.0%);  K:  3(15.0%);  E:  3(15.0%);  T:  2(10.0%);
# 3)    R:  6(30.0%);
# 3) temp.txt: # of segments (>=20 residues) exceeding M_0.05:  1
1. Long charge multiplets (>= 5; Letter/Length/Position):
    +/5/213


There are no unusual spacings.

SAPS.  Version of April 11, 1996.
Date run: Wed Feb 26 14:10:46 2020

File: temp.txt

There are no significant charge clusters.


There are no unusual spacings.

SAPS.  Version of April 11, 1996.
Date run: Wed Feb 26 14:10:46 2020

File: temp.txt

There are no significant charge clusters.


Location (Quartile) Spacing     Rank       P-value   Interpretation

  89-  91  (2.)     F(   2)F    28 of  28   0.0086   large minimal spacing
 214- 216  (3.)     F(   2)F    27 of  28   0.0086     matching minimum


SAPS.  Version of April 11, 1996.
Date run: Wed Feb 26 14:10:46 2020

File: temp.txt

There are no significant charge clusters.


There are no unusual spacings.

SAPS.  Version of April 11, 1996.
Date run: Wed Feb 26 14:10:46 2020

File: temp.txt

There are no significant charge clusters.


Not evaluated (sequence length < 100 aa, too short).

SAPS.  Version of April 11, 1996.
Date run: Wed Feb 26 14:10:46 2020

File: temp.txt

There are no significant charge clusters.


Location (Quartile) Spacing     Rank       P-value   Interpretation

  61- 158  (2.)     T(  97)T     1 of  20   0.0064   large maximal spacing
  76-  83  (2.)     P(   7)P    15 of  15   0.0018   large minimal spacing
 166- 200  (3.)     P(  34)P     1 of  15   0.9970   small maximal spacing
 253- 260  (4.)     P(   7)P    14 of  15   0.0018     matching minimum


SAPS.  Version of April 11, 1996.
Date run: Wed Feb 26 14:10:46 2020

File: temp.txt

There are no significant charge clusters.

# 5) 1) From  292 to  351:  length= 60, score=31.00  *
# 5)    (pocket at  326 to  332:   length=  7, score=-19.00)
# 5)    (pocket at  297 to  297:   length=  1, score=-8.00) 
# 5)     292  VFFIY |K| IGIF MALAHTMLMH FAISYFVLHF IFPL |SGTRPF T| LVYGFIFGL 
# 5)     342  IYFMNVFGAF
# 5)    L:  6(10.0%);  I:  7(11.7%);  F: 13(21.7%);
# 5) temp.txt: # of segments (>=15 residues) exceeding M_0.05:  1
# 6) 1) From  292 to  351:  length= 60, score=84.00  *
# 6)    (pocket at  324 to  330:   length=  7, score=-25.00) 
# 6)     292  VFFIYKIGIF MALAHTMLMH FAISYFVLHF IF |PLSGTRP| F TLVYGFIFGL 
# 6)     342  IYFMNVFGAF
# 6)    L:  6(10.0%);  I:  7(11.7%);  F: 13(21.7%);
# 6) temp.txt: # of segments (>=15 residues) exceeding M_0.05:  1

Location (Quartile) Spacing     Rank       P-value   Interpretation

 111- 146  (2.)     T(  35)T     2 of  20   0.9704   small  2. maximal spacing
 177- 215  (3.)     T(  38)T     1 of  20   0.9966   small  1. maximal spacing


SAPS.  Version of April 11, 1996.
Date run: Wed Feb 26 14:10:46 2020

File: temp.txt

There are no significant charge clusters.


1. Total number of amino acid multiplets:   3  (Expected range:  22-- 60) low
2. Clusters of amino acid multiplets (cmin =  3/30 or  4/45 or  5/60):

 1) From  119 to  143:   FFQMAKITIFQMAKMIISQKANMII
    quartile: 2;  size: 25;  multiplets:   3, singlets:  19;  t-value:  7.05


Location (Quartile) Spacing     Rank       P-value   Interpretation

   0-   3  (1.)     S(   3)S    27 of  27   0.0032   large minimal spacing
   0-   4  (1.)     Q(   4)Q    49 of  49   0.0000   large minimal spacing
   5-   7  (1.)     +(   2)+    51 of  51   0.0000   large minimal spacing
   5-   7  (1.)     K(   2)K    43 of  43   0.0000   large minimal spacing
  20-  36  (1.)     Q(  16)Q     2 of  49   0.9999   small  2. maximal spacing
  71-  95  (1.)     N(  24)N     2 of  37   0.9794   small  2. maximal spacing
  76-  92  (1.)     Q(  16)Q     1 of  49   1.0000   small  1. maximal spacing
  82-  84  (1.)     +(   2)+    50 of  51   0.0000     matching minimum
 101- 103  (2.)     N(   2)N    37 of  37   0.0007   large minimal spacing
 102- 105  (2.)     A(   3)A    46 of  46   0.0000   large minimal spacing
 130- 133  (2.)     M(   3)M    33 of  33   0.0001   large minimal spacing
 171- 174  (2.)     M(   3)M    26 of  33   0.0001     matching minimum
 203- 206  (3.)     M(   3)M    27 of  33   0.0001     matching minimum
 235- 238  (3.)     M(   3)M    28 of  33   0.0001     matching minimum
 259- 283  (3.)     R(  24)R     9 of   9   0.0024   large minimal spacing
 261- 285  (3.)     N(  24)N     1 of  37   0.9991   small  1. maximal spacing
 267- 270  (3.)     M(   3)M    29 of  33   0.0001     matching minimum
 291- 294  (3.)     M(   3)M    30 of  33   0.0001     matching minimum
 301- 303  (3.)     N(   2)N    36 of  37   0.0007     matching minimum
 347- 350  (4.)     M(   3)M    31 of  33   0.0001     matching minimum
 352- 360  (4.)     I(   8)I     2 of  87   1.0000   small  2. maximal spacing
 384- 392  (4.)     I(   8)I     1 of  87   1.0000   small  1. maximal spacing
 406- 409  (4.)     M(   3)M    32 of  33   0.0001     matching minimum


SAPS.  Version of April 11, 1996.
Date run: Wed Feb 26 14:10:46 2020

File: temp.txt

There are no significant charge clusters.


Location (Quartile) Spacing     Rank       P-value   Interpretation

   9-  13  (1.)     L(   4)L    22 of  22   0.0002   large minimal spacing
  13-  17  (1.)     L(   4)L    16 of  22   0.0002     matching minimum
  61-  65  (1.)     L(   4)L    17 of  22   0.0002     matching minimum
 194- 216  (4.)     -(  22)-     2 of  22   0.9782   small  2. maximal spacing
 195- 221  (4.)     C(  26)C     1 of  20   0.9963   small maximal spacing
 198- 202  (3.)     L(   4)L    18 of  22   0.0002     matching minimum
 220- 243  (4.)     -(  23)-     1 of  22   0.9988   small  1. maximal spacing
 230- 234  (4.)     L(   4)L    19 of  22   0.0002     matching minimum
 241- 265  (4.)     H(  24)H     1 of  24   0.9906   small maximal spacing
 262- 266  (4.)     L(   4)L    20 of  22   0.0002     matching minimum
 266- 270  (4.)     L(   4)L    21 of  22   0.0002     matching minimum


SAPS.  Version of April 11, 1996.
Date run: Wed Feb 26 14:10:46 2020

File: temp.txt

There are no significant charge clusters.


Location (Quartile) Spacing     Rank       P-value   Interpretation

 109- 153  (3.)     M(  44)M     1 of   6   0.9951   small maximal spacing


SAPS.  Version of April 11, 1996.
Date run: Wed Feb 26 14:10:46 2020

File: temp.txt

There are no significant charge clusters.


Location (Quartile) Spacing     Rank       P-value   Interpretation

 205- 292  (3.)     A(  87)A     1 of  33   0.0089   large maximal spacing


SAPS.  Version of April 11, 1996.
Date run: Wed Feb 26 14:10:46 2020

File: temp.txt

There are no significant charge clusters.


Not evaluated (sequence length < 100 aa, too short).

SAPS.  Version of April 11, 1996.
Date run: Wed Feb 26 14:10:46 2020

File: temp.txt

There are no significant charge clusters.


There are no unusual spacings.

SAPS.  Version of April 11, 1996.
Date run: Wed Feb 26 14:10:46 2020

File: temp.txt

There are no significant charge clusters.
  (0)  44(0,0,0); at    4-  47:   CLYLNIFAPNTGTSNPNLYPVLVFIHGGGWIMGSSIQYPAMFLA


Location (Quartile) Spacing     Rank       P-value   Interpretation

   3-  48  (1.)     *(  45)*     1 of  44   0.0019   large maximal spacing


SAPS.  Version of April 11, 1996.
Date run: Wed Feb 26 14:10:46 2020

File: temp.txt

There are no significant charge clusters.


Not evaluated (sequence length < 100 aa, too short).

SAPS.  Version of April 11, 1996.
Date run: Wed Feb 26 14:10:46 2020

File: temp.txt

There are no significant charge clusters.

# 3) 1) From  214 to  287:  length= 74, score=12.00  *
# 3)    (pocket at  267 to  271:   length=  5, score=-3.00)
# 3)    (pocket at  236 to  256:   length= 21, score=-7.00)
# 3)    (pocket at  228 to  230:   length=  3, score=-3.00) 
# 3)     214  EKEKLDRVKK EMEE |AQL| KLE DE |MQSALYDY EAERIRQDLL RQQ| EELRRLE 
# 3)     264  ERK |QQDQM| RR RQEMEMRQEE ERRR
# 3)    L:  8(10.8%);  E: 18(24.3%);  R: 14(18.9%);  Q: 10(13.5%);
# 3) temp.txt: # of segments (>=20 residues) exceeding M_0.05:  1

Location (Quartile) Spacing     Rank       P-value   Interpretation

  51- 171  (2.)     M( 120)M     1 of  16   0.0053   large maximal spacing
 204- 298  (4.)     G(  94)G     1 of  23   0.0036   large maximal spacing


SAPS.  Version of April 11, 1996.
Date run: Wed Feb 26 14:10:46 2020

File: temp.txt

There are no significant charge clusters.


There are no unusual spacings.

SAPS.  Version of April 11, 1996.
Date run: Wed Feb 26 14:10:46 2020

File: temp.txt

Positive charge clusters (cmin =  8/30 or 10/45 or 13/60):  none

Negative charge clusters (cmin =  9/30 or 13/45 or 15/60):

 1) From  216 to  235:   PDPMILDDDSDDDDDDLDEK
                         0-0000---0------0--+
    quartile: 3; size: 20, +count:  1, -count: 12, 0count:  7; t-value:  6.42 *


Mixed charge clusters (cmin = 14/30 or 18/45 or 23/60):  none

  (0)  57(2,0,0); at  107- 165:   see sequence file: temp.txt
  (-)   9(1,0,0); at  222- 231:   DDDSDDDDDD
  (*)  10(1,0,0); at  226- 236:   DDDDDDLDEKK

# 2) 1) From  216 to  235:  length= 20, score=15.00  ** 
# 2)     216  PDPMILDDDS DDDDDDLDEK
# 2)    L:  2(10.0%);  D: 11(55.0%);  P:  2(10.0%);
# 2) temp.txt: # of segments (>=20 residues) exceeding M_0.05:  1
# 3) 1) From  217 to  236:  length= 20, score= 8.00  ** 
# 3)     217  DPMILDDDSD DDDDDLDEKK
# 3)    L:  2(10.0%);  K:  2(10.0%);  D: 11(55.0%);
# 3) temp.txt: # of segments (>=20 residues) exceeding M_0.05:  1
# 4) 1) From  237 to  323:  length= 87, score=42.00  *
# 4)    (pocket at  285 to  293:   length=  9, score=-18.00)
# 4)    (pocket at  263 to  266:   length=  4, score=-14.00) 
# 4)     237  ITVPLTITMI VIGGYIFGGA VLFALW |EGWD|  WLQSGYFCFI TLSTIGFG |DV 
# 4)     287  VPGTDFD| NPQ SQAQLLLGAV YVLFGMAILS MCFSLMQ
# 4)    L: 11(12.6%);  G: 11(12.6%);
# 4) temp.txt: # of segments (>=20 residues) exceeding M_0.05:  1
2. Long amino acid multiplets (>= 5; Letter/Length/Position):
    D/6/226

1. Long charge multiplets (>= 5; Letter/Length/Position):
    -/6/226


Location (Quartile) Spacing     Rank       P-value   Interpretation

 165- 249  (3.)     G(  84)G     1 of  30   0.0048   large maximal spacing
 236- 329  (4.)     +(  93)+     1 of  28   0.0030   large maximal spacing


SAPS.  Version of April 11, 1996.
Date run: Wed Feb 26 14:10:46 2020

File: temp.txt

There are no significant charge clusters.


Not evaluated (sequence length < 100 aa, too short).

SAPS.  Version of April 11, 1996.
Date run: Wed Feb 26 14:10:46 2020

File: temp.txt

There are no significant charge clusters.

1. Long charge multiplets (>= 5; Letter/Length/Position):
    +/5/27


Not evaluated (sequence length < 100 aa, too short).

SAPS.  Version of April 11, 1996.
Date run: Wed Feb 26 14:10:46 2020

File: temp.txt

There are no significant charge clusters.


Location (Quartile) Spacing     Rank       P-value   Interpretation

  22-  26  (1.)     T(   4)T    18 of  18   0.0081   large minimal spacing
  61-  70  (1.)     N(   9)N    12 of  12   0.0062   large minimal spacing
  70- 110  (2.)     N(  40)N     1 of  12   0.9969   small maximal spacing
  86- 116  (2.)     T(  30)T     1 of  18   0.9973   small  1. maximal spacing
  87-  98  (2.)     L(  11)L     1 of  56   1.0000   small  1. maximal spacing
 154- 177  (3.)     C(  23)C     2 of  23   0.9823   small  2. maximal spacing
 198- 202  (3.)     T(   4)T    16 of  18   0.0081     matching minimum
 218- 222  (4.)     T(   4)T    17 of  18   0.0081     matching minimum
 222- 247  (4.)     T(  25)T     2 of  18   0.9931   small  2. maximal spacing
 225- 234  (4.)     Q(   9)Q    13 of  13   0.0021   large minimal spacing
 235- 255  (4.)     S(  20)S     1 of  32   0.9964   small maximal spacing
 256- 283  (4.)     C(  27)C     1 of  23   0.9904   small  1. maximal spacing
 280- 289  (4.)     L(   9)L     2 of  56   1.0000   small  2. maximal spacing


SAPS.  Version of April 11, 1996.
Date run: Wed Feb 26 14:10:47 2020

File: temp.txt

There are no significant charge clusters.


There are no unusual spacings.

SAPS.  Version of April 11, 1996.
Date run: Wed Feb 26 14:10:47 2020

File: temp.txt

Positive charge clusters (cmin =  8/30 or 11/45 or 13/60):  none

Negative charge clusters (cmin = 10/30 or 13/45 or 17/60):  none

Mixed charge clusters (cmin = 14/30 or 20/45 or 24/60):

 1) From   93 to  115:   RREDEKDLRQRGVTVLEDNDKDD
                         ++---+-0+0+00000--0-+--
    quartile: 2; size: 23, +count:  6, -count:  9, 0count:  8; t-value:  5.32 *


  (*)   7(0,0,0); at   93-  99:   RREDEKD

# 5) 1) From   73 to   92:  length= 20, score=29.00  ** 
# 5)      73  VVVVTIMVIW VLYIFLLCWA
# 5)    L:  3(15.0%);  V:  6(30.0%);  I:  3(15.0%);  W:  2(10.0%);
# 5) temp.txt: # of segments (>=15 residues) exceeding M_0.05:  1
# 6) 1) From   73 to   89:  length= 17, score=63.00  * 
# 6)      73  VVVVTIMVIW VLYIFLL
# 6)    L:  3(17.6%);  V:  6(35.3%);  I:  3(17.6%);
# 6) temp.txt: # of segments (>=15 residues) exceeding M_0.05:  1

Location (Quartile) Spacing     Rank       P-value   Interpretation

  46- 135  (2.)     S(  89)S     1 of  24   0.0078   large maximal spacing
 190- 231  (3.)     A(  41)A     1 of  13   0.9963   small maximal spacing


SAPS.  Version of April 11, 1996.
Date run: Wed Feb 26 14:10:47 2020

File: temp.txt

There are no significant charge clusters.


Location (Quartile) Spacing     Rank       P-value   Interpretation

 364- 367  (4.)     D(   3)D    25 of  25   0.0053   large minimal spacing


SAPS.  Version of April 11, 1996.
Date run: Wed Feb 26 14:10:47 2020

File: temp.txt

There are no significant charge clusters.

# 6) 1) From   73 to   93:  length= 21, score=53.00  * 
# 6)      73  AAVFSTIITV LGLYLLSLIW A
# 6)    L:  5(23.8%);  A:  3(14.3%);  I:  3(14.3%);
# 6) temp.txt: # of segments (>=15 residues) exceeding M_0.05:  1
1. Long charge multiplets (>= 5; Letter/Length/Position):
    -/5/15


Location (Quartile) Spacing     Rank       P-value   Interpretation

  40- 219  (2.)     C( 179)C     1 of   9   0.0057   large maximal spacing
  42- 119  (2.)     H(  77)H     1 of   5   0.9934   small maximal spacing


SAPS.  Version of April 11, 1996.
Date run: Wed Feb 26 14:10:47 2020

File: temp.txt

There are no significant charge clusters.


There are no unusual spacings.

SAPS.  Version of April 11, 1996.
Date run: Wed Feb 26 14:10:47 2020

File: temp.txt

There are no significant charge clusters.


Location (Quartile) Spacing     Rank       P-value   Interpretation

  43-  45  (1.)     +(   2)+    36 of  36   0.0003   large minimal spacing
 124- 126  (2.)     +(   2)+    32 of  36   0.0003     matching minimum
 200- 202  (3.)     +(   2)+    33 of  36   0.0003     matching minimum
 202- 204  (3.)     +(   2)+    34 of  36   0.0003     matching minimum
 218- 220  (3.)     +(   2)+    35 of  36   0.0003     matching minimum


SAPS.  Version of April 11, 1996.
Date run: Wed Feb 26 14:10:47 2020

File: temp.txt

There are no significant charge clusters.


Location (Quartile) Spacing     Rank       P-value   Interpretation

   0-   2  (1.)     D(   2)D    26 of  26   0.0000   large minimal spacing
   0-  31  (1.)     Q(  31)Q     1 of   6   0.9994   small maximal spacing
  17-  19  (1.)     D(   2)D    22 of  26   0.0000     matching minimum
  47-  49  (2.)     G(   2)G    26 of  26   0.0000   large minimal spacing
  59-  61  (2.)     D(   2)D    23 of  26   0.0000     matching minimum
  89-  91  (3.)     D(   2)D    24 of  26   0.0000     matching minimum
 132- 134  (4.)     D(   2)D    25 of  26   0.0000     matching minimum


SAPS.  Version of April 11, 1996.
Date run: Wed Feb 26 14:10:47 2020

File: temp.txt

There are no significant charge clusters.


Location (Quartile) Spacing     Rank       P-value   Interpretation

   7- 132  (2.)     A( 125)A     1 of   9   0.0078   large  1. maximal spacing
  53-  56  (2.)     C(   3)C    25 of  25   0.0000   large minimal spacing
 109- 112  (3.)     C(   3)C    23 of  25   0.0000     matching minimum
 136- 154  (3.)     C(  18)C     1 of  25   0.9945   small  1. maximal spacing
 170- 187  (4.)     C(  17)C     2 of  25   0.9551   small  2. maximal spacing
 183- 206  (4.)     A(  23)A     2 of   9   0.9934   small  2. maximal spacing
 187- 190  (4.)     C(   3)C    24 of  25   0.0000     matching minimum


SAPS.  Version of April 11, 1996.
Date run: Wed Feb 26 14:10:47 2020

File: temp.txt

There are no significant charge clusters.


Location (Quartile) Spacing     Rank       P-value   Interpretation

   8-  32  (1.)     D(  24)D     1 of  22   0.9984   small  1. maximal spacing
  21-  50  (1.)     T(  29)T     1 of  19   0.9921   small maximal spacing
  55-  57  (1.)     L(   2)L    32 of  32   0.0003   large minimal spacing
 104- 126  (2.)     D(  22)D     2 of  22   0.9866   small  2. maximal spacing
 175- 177  (3.)     L(   2)L    28 of  32   0.0003     matching minimum
 260- 262  (4.)     L(   2)L    29 of  32   0.0003     matching minimum
 262- 264  (4.)     L(   2)L    30 of  32   0.0003     matching minimum
 276- 278  (1.)     L(   2)L    31 of  32   0.0003     matching minimum


SAPS.  Version of April 11, 1996.
Date run: Wed Feb 26 14:10:47 2020

File: temp.txt

There are no significant charge clusters.
(+00)  14(0,0,0); at   91- 104:   MNRYIKICKPYKYS
(*00)  14(0,0,0); at   91- 104:   MNRYIKICKPYKYS


There are no unusual spacings.

SAPS.  Version of April 11, 1996.
Date run: Wed Feb 26 14:10:47 2020

File: temp.txt

There are no significant charge clusters.

1. Long charge multiplets (>= 5; Letter/Length/Position):
    -/5/96


Location (Quartile) Spacing     Rank       P-value   Interpretation

 108- 135  (2.)     L(  27)L     1 of  20   0.9943   small  1. maximal spacing
 246- 249  (4.)     L(   3)L    20 of  20   0.0090   large minimal spacing
 249- 274  (4.)     L(  25)L     2 of  20   0.9538   small  2. maximal spacing


SAPS.  Version of April 11, 1996.
Date run: Wed Feb 26 14:10:47 2020

File: temp.txt

There are no significant charge clusters.


Location (Quartile) Spacing     Rank       P-value   Interpretation

  39- 167  (2.)     C( 128)C     1 of  13   0.0002   large maximal spacing


SAPS.  Version of April 11, 1996.
Date run: Wed Feb 26 14:10:47 2020

File: temp.txt

There are no significant charge clusters.


Location (Quartile) Spacing     Rank       P-value   Interpretation

  57-  59  (1.)     L(   2)L    33 of  33   0.0010   large minimal spacing
  95-  97  (2.)     S(   2)S    31 of  31   0.0024   large minimal spacing
 161- 163  (2.)     L(   2)L    28 of  33   0.0010     matching minimum
 175- 177  (3.)     L(   2)L    29 of  33   0.0010     matching minimum
 211- 213  (3.)     L(   2)L    30 of  33   0.0010     matching minimum
 271- 273  (4.)     S(   2)S    28 of  31   0.0024     matching minimum
 274- 326  (4.)     P(  52)P     1 of   9   0.9995   small maximal spacing
 275- 277  (4.)     L(   2)L    31 of  33   0.0010     matching minimum
 277- 279  (4.)     L(   2)L    32 of  33   0.0010     matching minimum
 285- 287  (4.)     S(   2)S    29 of  31   0.0024     matching minimum
 319- 321  (4.)     S(   2)S    30 of  31   0.0024     matching minimum


SAPS.  Version of April 11, 1996.
Date run: Wed Feb 26 14:10:47 2020

File: temp.txt

There are no significant charge clusters.


Not evaluated (sequence length < 100 aa, too short).

SAPS.  Version of April 11, 1996.
Date run: Wed Feb 26 14:10:47 2020

File: temp.txt

There are no significant charge clusters.


Location (Quartile) Spacing     Rank       P-value   Interpretation

  20-  24  (1.)     G(   4)G    11 of  11   0.0094   large minimal spacing
  78-  98  (3.)     F(  20)F     1 of   9   0.9939   small maximal spacing
  80-  84  (3.)     G(   4)G     9 of  11   0.0094     matching minimum
  98- 105  (4.)     F(   7)F     9 of   9   0.0022   large minimal spacing
 115- 119  (4.)     G(   4)G    10 of  11   0.0094     matching minimum


SAPS.  Version of April 11, 1996.
Date run: Wed Feb 26 14:10:47 2020

File: temp.txt

Positive charge clusters (cmin =  7/30 or  9/45 or 11/60):  none

Negative charge clusters (cmin =  6/30 or  8/45 or 10/60):  none

Mixed charge clusters (cmin = 10/30 or 14/45 or 17/60):

 1) From   91 to  110:   RVFTSMRCRDDESDMRRRFL
                         +00000+0+---0-0+++00
    quartile: 2; size: 20, +count:  6, -count:  4, 0count: 10; t-value:  7.67 *


There are no unusual spacings.

SAPS.  Version of April 11, 1996.
Date run: Wed Feb 26 14:10:47 2020

File: temp.txt

There are no significant charge clusters.


There are no unusual spacings.

SAPS.  Version of April 11, 1996.
Date run: Wed Feb 26 14:10:47 2020

File: temp.txt

There are no significant charge clusters.


Location (Quartile) Spacing     Rank       P-value   Interpretation

   0-   8  (1.)     N(   8)N    12 of  12   0.0023   large minimal spacing
   8-  16  (1.)     N(   8)N     9 of  12   0.0023     matching minimum
  64-  72  (2.)     M(   8)M    11 of  11   0.0072   large minimal spacing
 170- 178  (4.)     N(   8)N    10 of  12   0.0023     matching minimum
 201- 209  (4.)     N(   8)N    11 of  12   0.0023     matching minimum


SAPS.  Version of April 11, 1996.
Date run: Wed Feb 26 14:10:47 2020

File: temp.txt

There are no significant charge clusters.


1. Total number of amino acid multiplets:  34  (Expected range:   5-- 31) high

Location (Quartile) Spacing     Rank       P-value   Interpretation

   0-  14  (1.)     V(  14)V    12 of  12   0.0000   large minimal spacing
  15-  17  (1.)     *(   2)*    26 of  26   0.0003   large minimal spacing
  17-  19  (1.)     *(   2)*    16 of  26   0.0003     matching minimum
  17-  19  (1.)     -(   2)-    22 of  22   0.0040   large minimal spacing
  19-  35  (1.)     -(  16)-     2 of  22   0.9580   small  2. maximal spacing
  22-  25  (1.)     Q(   3)Q    18 of  18   0.0034   large minimal spacing
  33-  35  (1.)     *(   2)*    17 of  26   0.0003     matching minimum
  49-  51  (2.)     *(   2)*    18 of  26   0.0003     matching minimum
  49-  51  (2.)     -(   2)-    16 of  22   0.0040     matching minimum
  54-  57  (2.)     Q(   3)Q    14 of  18   0.0034     matching minimum
  65-  67  (2.)     *(   2)*    19 of  26   0.0003     matching minimum
  65-  67  (2.)     -(   2)-    17 of  22   0.0040     matching minimum
  79-  81  (2.)     *(   2)*    20 of  26   0.0003     matching minimum
  81-  83  (2.)     *(   2)*    21 of  26   0.0003     matching minimum
  81-  83  (2.)     -(   2)-    18 of  22   0.0040     matching minimum
  83-  99  (2.)     -(  16)-     1 of  22   0.9987   small  1. maximal spacing
  86-  89  (2.)     Q(   3)Q    15 of  18   0.0034     matching minimum
  97-  99  (3.)     *(   2)*    22 of  26   0.0003     matching minimum
 113- 115  (3.)     *(   2)*    23 of  26   0.0003     matching minimum
 113- 115  (3.)     -(   2)-    19 of  22   0.0040     matching minimum
 115- 132  (3.)     D(  17)D     2 of  13   0.9977   small  2. maximal spacing
 118- 121  (3.)     Q(   3)Q    16 of  18   0.0034     matching minimum
 120- 137  (3.)     G(  17)G     2 of  13   0.9977   small  2. maximal spacing
 121- 138  (3.)     Q(  17)Q     2 of  18   0.9828   small  2. maximal spacing
 122- 139  (3.)     W(  17)W     2 of  13   0.9977   small  2. maximal spacing
 123- 140  (3.)     N(  17)N     2 of  15   0.9955   small  2. maximal spacing
 126- 143  (3.)     V(  17)V     1 of  12   1.0000   small  1. maximal spacing
 146- 148  (4.)     *(   2)*    24 of  26   0.0003     matching minimum
 146- 148  (4.)     -(   2)-    20 of  22   0.0040     matching minimum
 148- 162  (4.)     *(  14)*     2 of  26   0.9691   small  2. maximal spacing
 162- 164  (4.)     *(   2)*    25 of  26   0.0003     matching minimum
 162- 164  (4.)     -(   2)-    21 of  22   0.0040     matching minimum
 164- 178  (4.)     *(  14)*     1 of  26   0.9990   small  1. maximal spacing
 164- 181  (4.)     D(  17)D     1 of  13   1.0000   small  1. maximal spacing
 167- 170  (4.)     Q(   3)Q    17 of  18   0.0034     matching minimum
 169- 186  (4.)     G(  17)G     1 of  13   1.0000   small  1. maximal spacing
 170- 187  (4.)     Q(  17)Q     1 of  18   0.9999   small  1. maximal spacing
 171- 188  (4.)     W(  17)W     1 of  13   1.0000   small  1. maximal spacing
 172- 189  (4.)     N(  17)N     1 of  15   1.0000   small  1. maximal spacing
 175- 191  (4.)     V(  16)V     2 of  12   0.9990   small  2. maximal spacing
 178- 191  (4.)     E(  13)E    10 of  10   0.0000   large minimal spacing
 186- 191  (4.)     G(   5)G    13 of  13   0.0066   large minimal spacing


SAPS.  Version of April 11, 1996.
Date run: Wed Feb 26 14:10:47 2020

File: temp.txt

There are no significant charge clusters.
(*00)  19(0,0,1); at  134- 152:   CPDNIDPVEVVRSMAQKGI


There are no unusual spacings.

SAPS.  Version of April 11, 1996.
Date run: Wed Feb 26 14:10:47 2020

File: temp.txt

There are no significant charge clusters.
  (0)  31(0,0,0); at  247- 277:   ALGINSCNQGPVPYQYPLSGLHNCVFLPQTQ

# 4) 1) From  247 to  277:  length= 31, score=31.00  * 
# 4)     247  ALGINSCNQG PVPYQYPLSG LHNCVFLPQT Q
# 4)    L:  4(12.9%);  P:  4(12.9%);  Q:  4(12.9%);
# 4) temp.txt: # of segments (>=20 residues) exceeding M_0.05:  1

Location (Quartile) Spacing     Rank       P-value   Interpretation

 246- 278  (4.)     *(  32)*     1 of  77   0.0031   large maximal spacing


SAPS.  Version of April 11, 1996.
Date run: Wed Feb 26 14:10:47 2020

File: temp.txt

There are no significant charge clusters.

# 4) 1) From  132 to  165:  length= 34, score=34.00  * 
# 4)     132  AVNFFNVGVL HSFSQWGNLA CVQFLVQNGL NVNS
# 4)    L:  4(11.8%);  V:  6(17.6%);  N:  6(17.6%);  F:  4(11.8%);
# 4) temp.txt: # of segments (>=20 residues) exceeding M_0.05:  1

Location (Quartile) Spacing     Rank       P-value   Interpretation

 107- 142  (2.)     H(  35)H     1 of  13   0.9999   small  1. maximal spacing
 131- 166  (2.)     *(  35)*     1 of  67   0.0087   large maximal spacing
 278- 311  (4.)     H(  33)H     2 of  13   0.9838   small  2. maximal spacing


SAPS.  Version of April 11, 1996.
Date run: Wed Feb 26 14:10:47 2020

File: temp.txt

There are no significant charge clusters.


Location (Quartile) Spacing     Rank       P-value   Interpretation

  42-  99  (2.)     *(  57)*     1 of  28   0.0061   large maximal spacing


SAPS.  Version of April 11, 1996.
Date run: Wed Feb 26 14:10:48 2020

File: temp.txt

There are no significant charge clusters.
(*00)  27(0,3,0); at   37-  66:   KNPDNPKAAELFLELAKALEVLTDAPARAA


Location (Quartile) Spacing     Rank       P-value   Interpretation

   0- 271  (2.)     M( 271)M     1 of   4   0.0013   large  1. maximal spacing
  31-  64  (1.)     R(  33)R     2 of  14   0.9509   small  2. maximal spacing
  62- 225  (2.)     P( 163)P     1 of  10   0.0055   large maximal spacing
 124- 259  (3.)     R( 135)R     1 of  14   0.0035   large  1. maximal spacing
 221- 262  (4.)     -(  41)-     1 of  57   0.0044   large maximal spacing
 273- 286  (4.)     M(  13)M     2 of   4   0.9979   small  2. maximal spacing


SAPS.  Version of April 11, 1996.
Date run: Wed Feb 26 14:10:48 2020

File: temp.txt

There are no significant charge clusters.


Location (Quartile) Spacing     Rank       P-value   Interpretation

  37-  75  (1.)     C(  38)C     1 of   9   0.9990   small maximal spacing


SAPS.  Version of April 11, 1996.
Date run: Wed Feb 26 14:10:48 2020

File: temp.txt

There are no significant charge clusters.


Location (Quartile) Spacing     Rank       P-value   Interpretation

  67-  78  (2.)     T(  11)T    10 of  10   0.0061   large minimal spacing
  78- 119  (2.)     T(  41)T     1 of  10   0.9933   small maximal spacing


SAPS.  Version of April 11, 1996.
Date run: Wed Feb 26 14:10:48 2020

File: temp.txt

There are no significant charge clusters.


Location (Quartile) Spacing     Rank       P-value   Interpretation

 114- 116  (2.)     V(   2)V    27 of  27   0.0056   large minimal spacing
 141- 143  (2.)     V(   2)V    26 of  27   0.0056     matching minimum
 289- 300  (4.)     C(  11)C    11 of  11   0.0056   large minimal spacing


SAPS.  Version of April 11, 1996.
Date run: Wed Feb 26 14:10:48 2020

File: temp.txt

There are no significant charge clusters.


There are no unusual spacings.

SAPS.  Version of April 11, 1996.
Date run: Wed Feb 26 14:10:48 2020

File: temp.txt

There are no significant charge clusters.


Not evaluated (sequence length < 100 aa, too short).

SAPS.  Version of April 11, 1996.
Date run: Wed Feb 26 14:10:48 2020

File: temp.txt

There are no significant charge clusters.

# 5) 1) From   32 to   76:  length= 45, score=30.00  *
# 5)    (pocket at   43 to   43:   length=  1, score=-8.00) 
# 5)      32  VVFVIGLYIL G |E| LLLTYLPF WAVLVTAPVF WFAQGTMFTA LFVIG
# 5)    L:  8(17.8%);  V:  7(15.6%);  F:  6(13.3%);
# 5) temp.txt: # of segments (>=15 residues) exceeding M_0.05:  1
# 6) 1) From   32 to   76:  length= 45, score=87.00  ** 
# 6)      32  VVFVIGLYIL GELLLTYLPF WAVLVTAPVF WFAQGTMFTA LFVIG
# 6)    L:  8(17.8%);  V:  7(15.6%);  F:  6(13.3%);
# 6) 2) From  179 to  229:  length= 51, score=64.00  *
# 6)    (pocket at  207 to  207:   length=  1, score=-16.00) 
# 6)     179  VLGCILSLVT LTVWSSYVYQ YYMIFGFF |R| L FYHYIVPLFI FATNTVLITF 
# 6)     229  L
# 6)    L:  8(15.7%);  V:  6(11.8%);  F:  7(13.7%);  Y:  6(11.8%);
# 6) temp.txt: # of segments (>=15 residues) exceeding M_0.05:  2

Location (Quartile) Spacing     Rank       P-value   Interpretation

 132- 157  (2.)     V(  25)V     1 of  30   0.9916   small  1. maximal spacing
 224- 247  (3.)     V(  23)V     2 of  30   0.9638   small  2. maximal spacing


SAPS.  Version of April 11, 1996.
Date run: Wed Feb 26 14:10:48 2020

File: temp.txt

There are no significant charge clusters.


1. Total number of amino acid multiplets:   7  (Expected range:   9-- 36) low

Location (Quartile) Spacing     Rank       P-value   Interpretation

   7-  15  (1.)     *(   8)*     1 of  49   0.9959   small  1. maximal spacing
   7-  15  (1.)     -(   8)-     2 of  44   0.9897   small  2. maximal spacing
  18-  20  (1.)     A(   2)A    38 of  38   0.0000   large minimal spacing
  28-  30  (1.)     A(   2)A    21 of  38   0.0000     matching minimum
  35-  37  (1.)     A(   2)A    22 of  38   0.0000     matching minimum
  37-  39  (1.)     A(   2)A    23 of  38   0.0000     matching minimum
  43-  45  (2.)     A(   2)A    24 of  38   0.0000     matching minimum
  45-  47  (2.)     A(   2)A    25 of  38   0.0000     matching minimum
  51-  53  (2.)     A(   2)A    26 of  38   0.0000     matching minimum
  53-  55  (2.)     A(   2)A    27 of  38   0.0000     matching minimum
  59-  61  (2.)     A(   2)A    28 of  38   0.0000     matching minimum
  61-  63  (2.)     A(   2)A    29 of  38   0.0000     matching minimum
  69-  71  (2.)     A(   2)A    30 of  38   0.0000     matching minimum
  83-  85  (2.)     A(   2)A    31 of  38   0.0000     matching minimum
  91-  93  (3.)     A(   2)A    32 of  38   0.0000     matching minimum
 107- 109  (3.)     A(   2)A    33 of  38   0.0000     matching minimum
 125- 127  (3.)     A(   2)A    34 of  38   0.0000     matching minimum
 140- 148  (4.)     E(   8)E     2 of  41   0.9971   small  2. maximal spacing
 141- 143  (4.)     A(   2)A    35 of  38   0.0000     matching minimum
 152- 160  (4.)     -(   8)-     1 of  44   0.9996   small  1. maximal spacing
 152- 160  (4.)     E(   8)E     1 of  41   0.9999   small  1. maximal spacing
 153- 160  (4.)     *(   7)*     2 of  49   0.9961   small  2. maximal spacing
 155- 157  (4.)     A(   2)A    36 of  38   0.0000     matching minimum
 157- 159  (4.)     A(   2)A    37 of  38   0.0000     matching minimum


SAPS.  Version of April 11, 1996.
Date run: Wed Feb 26 14:10:48 2020

File: temp.txt

There are no significant charge clusters.


Location (Quartile) Spacing     Rank       P-value   Interpretation

   5-   8  (1.)     C(   3)C    22 of  22   0.0021   large minimal spacing
  32-  35  (1.)     C(   3)C    14 of  22   0.0021     matching minimum
  58-  61  (1.)     C(   3)C    15 of  22   0.0021     matching minimum
  88-  91  (2.)     C(   3)C    16 of  22   0.0021     matching minimum
 116- 119  (2.)     C(   3)C    17 of  22   0.0021     matching minimum
 152- 155  (3.)     C(   3)C    18 of  22   0.0021     matching minimum
 180- 183  (3.)     C(   3)C    19 of  22   0.0021     matching minimum
 208- 260  (4.)     I(  52)I     1 of   7   0.9953   small maximal spacing
 209- 212  (4.)     C(   3)C    20 of  22   0.0021     matching minimum
 238- 241  (4.)     C(   3)C    21 of  22   0.0021     matching minimum


SAPS.  Version of April 11, 1996.
Date run: Wed Feb 26 14:10:48 2020

File: temp.txt

There are no significant charge clusters.


Location (Quartile) Spacing     Rank       P-value   Interpretation

  67- 101  (2.)     P(  34)P     1 of  12   0.9906   small maximal spacing


SAPS.  Version of April 11, 1996.
Date run: Wed Feb 26 14:10:48 2020

File: temp.txt

There are no significant charge clusters.


Location (Quartile) Spacing     Rank       P-value   Interpretation

   0-   7  (1.)     -(   7)-    27 of  27   0.0000   large minimal spacing
  15-  23  (1.)     D(   8)D    26 of  26   0.0000   large minimal spacing
  23-  31  (1.)     D(   8)D    10 of  26   0.0000     matching minimum
  28-  36  (1.)     V(   8)V    14 of  14   0.0046   large minimal spacing
  33-  49  (1.)     P(  16)P     2 of  42   0.9969   small  2. maximal spacing
  34-  42  (1.)     Q(   8)Q     1 of 101   0.9997   small  1. maximal spacing
  36-  44  (1.)     V(   8)V     9 of  14   0.0046     matching minimum
  44-  52  (1.)     V(   8)V    10 of  14   0.0046     matching minimum
  47-  55  (1.)     D(   8)D    11 of  26   0.0000     matching minimum
  52-  60  (1.)     V(   8)V    11 of  14   0.0046     matching minimum
  55-  63  (1.)     D(   8)D    12 of  26   0.0000     matching minimum
  63-  71  (1.)     D(   8)D    13 of  26   0.0000     matching minimum
  71-  79  (1.)     D(   8)D    14 of  26   0.0000     matching minimum
  79-  87  (2.)     D(   8)D    15 of  26   0.0000     matching minimum
 100- 102  (2.)     L(   2)L    27 of  27   0.0096   large minimal spacing
 103- 111  (2.)     D(   8)D    16 of  26   0.0000     matching minimum
 109- 125  (2.)     T(  16)T     2 of  42   0.9969   small  2. maximal spacing
 143- 151  (2.)     D(   8)D    17 of  26   0.0000     matching minimum
 151- 159  (2.)     D(   8)D    18 of  26   0.0000     matching minimum
 157- 173  (3.)     T(  16)T     1 of  42   0.9999   small  1. maximal spacing
 159- 167  (2.)     D(   8)D    19 of  26   0.0000     matching minimum
 167- 175  (3.)     D(   8)D    20 of  26   0.0000     matching minimum
 172- 180  (3.)     V(   8)V    12 of  14   0.0046     matching minimum
 175- 183  (3.)     D(   8)D    21 of  26   0.0000     matching minimum
 223- 231  (3.)     D(   8)D    22 of  26   0.0000     matching minimum
 231- 239  (3.)     D(   8)D    23 of  26   0.0000     matching minimum
 239- 247  (3.)     D(   8)D    24 of  26   0.0000     matching minimum
 247- 255  (4.)     D(   8)D    25 of  26   0.0000     matching minimum
 285- 287  (4.)     T(   2)T    42 of  42   0.0000   large minimal spacing
 297- 313  (4.)     P(  16)P     1 of  42   0.9999   small  1. maximal spacing
 300- 308  (4.)     V(   8)V    13 of  14   0.0046     matching minimum
 323- 330  (4.)     Q(   7)Q     2 of 101   0.9999   small  2. maximal spacing
 325- 327  (4.)     T(   2)T    41 of  42   0.0000     matching minimum
 326- 331  (4.)     M(   5)M    35 of  35   0.0000   large minimal spacing


SAPS.  Version of April 11, 1996.
Date run: Wed Feb 26 14:10:48 2020

File: temp.txt

There are no significant charge clusters.
(*00)  23(0,2,1); at    3-  27:   KPHKCKVCAKGFARNSDLTKHARIH


Location (Quartile) Spacing     Rank       P-value   Interpretation

   7-  10  (1.)     C(   3)C    23 of  23   0.0019   large minimal spacing
  35-  38  (1.)     C(   3)C    14 of  23   0.0019     matching minimum
  63-  66  (1.)     C(   3)C    15 of  23   0.0019     matching minimum
  85- 113  (2.)     G(  28)G     2 of  17   0.9570   small  2. maximal spacing
  91-  94  (2.)     C(   3)C    16 of  23   0.0019     matching minimum
 119- 122  (2.)     C(   3)C    17 of  23   0.0019     matching minimum
 147- 150  (3.)     C(   3)C    18 of  23   0.0019     matching minimum
 169- 197  (3.)     G(  28)G     1 of  17   0.9993   small  1. maximal spacing
 175- 178  (3.)     C(   3)C    19 of  23   0.0019     matching minimum
 203- 206  (3.)     C(   3)C    20 of  23   0.0019     matching minimum
 231- 234  (4.)     C(   3)C    21 of  23   0.0019     matching minimum
 234- 259  (4.)     C(  25)C     1 of  23   0.9942   small maximal spacing
 259- 262  (4.)     C(   3)C    22 of  23   0.0019     matching minimum


SAPS.  Version of April 11, 1996.
Date run: Wed Feb 26 14:10:48 2020

File: temp.txt

There are no significant charge clusters.
(+00)  14(0,0,0); at    4-  17:   CGRHVKGLRNLKSH


Location (Quartile) Spacing     Rank       P-value   Interpretation

  55-  64  (1.)     F(   9)F    11 of  11   0.0061   large minimal spacing
  80- 117  (2.)     F(  37)F     1 of  11   0.9947   small maximal spacing
  88-  91  (2.)     H(   3)H    28 of  28   0.0000   large minimal spacing
 173- 182  (3.)     F(   9)F    10 of  11   0.0061     matching minimum
 236- 239  (4.)     H(   3)H    26 of  28   0.0000     matching minimum
 246- 249  (4.)     H(   3)H    27 of  28   0.0000     matching minimum


SAPS.  Version of April 11, 1996.
Date run: Wed Feb 26 14:10:48 2020

File: temp.txt

There are no significant charge clusters.


Location (Quartile) Spacing     Rank       P-value   Interpretation

   0-  24  (1.)     E(  24)E     2 of  13   0.9961   small  2. maximal spacing
 140- 256  (4.)     E( 116)E     1 of  13   0.0071   large  1. maximal spacing


SAPS.  Version of April 11, 1996.
Date run: Wed Feb 26 14:10:48 2020

File: temp.txt

There are no significant charge clusters.


Location (Quartile) Spacing     Rank       P-value   Interpretation

  52-  63  (2.)     C(  11)C     2 of  38   0.9980   small  2. maximal spacing
 171- 182  (4.)     C(  11)C     1 of  38   1.0000   small  1. maximal spacing
 194- 221  (4.)     E(  27)E     1 of  15   0.9934   small maximal spacing


SAPS.  Version of April 11, 1996.
Date run: Wed Feb 26 14:10:48 2020

File: temp.txt

There are no significant charge clusters.


There are no unusual spacings.

SAPS.  Version of April 11, 1996.
Date run: Wed Feb 26 14:10:48 2020

File: temp.txt

There are no significant charge clusters.


Location (Quartile) Spacing     Rank       P-value   Interpretation

 264- 274  (4.)     D(  10)D    12 of  12   0.0017   large minimal spacing


SAPS.  Version of April 11, 1996.
Date run: Wed Feb 26 14:10:48 2020

File: temp.txt

There are no significant charge clusters.


Location (Quartile) Spacing     Rank       P-value   Interpretation

  64- 235  (3.)     H( 171)H     1 of   7   0.0075   large maximal spacing


SAPS.  Version of April 11, 1996.
Date run: Wed Feb 26 14:10:48 2020

File: temp.txt

There are no significant charge clusters.


There are no unusual spacings.

SAPS.  Version of April 11, 1996.
Date run: Wed Feb 26 14:10:48 2020

File: temp.txt

There are no significant charge clusters.


Location (Quartile) Spacing     Rank       P-value   Interpretation

  25-  27  (1.)     H(   2)H    22 of  22   0.0056   large minimal spacing
  26-  30  (1.)     L(   4)L    17 of  17   0.0014   large minimal spacing
  44- 168  (3.)     E( 124)E     1 of  10   0.0013   large maximal spacing
  73-  77  (2.)     L(   4)L    16 of  17   0.0014     matching minimum


SAPS.  Version of April 11, 1996.
Date run: Wed Feb 26 14:10:48 2020

File: temp.txt

There are no significant charge clusters.


Not evaluated (sequence length < 100 aa, too short).

SAPS.  Version of April 11, 1996.
Date run: Wed Feb 26 14:10:48 2020

File: temp.txt

There are no significant charge clusters.


Location (Quartile) Spacing     Rank       P-value   Interpretation

 117- 122  (3.)     F(   5)F    15 of  15   0.0025   large minimal spacing


SAPS.  Version of April 11, 1996.
Date run: Wed Feb 26 14:10:48 2020

File: temp.txt

There are no significant charge clusters.


Location (Quartile) Spacing     Rank       P-value   Interpretation

  24- 280  (2.)     Q( 256)Q     1 of   5   0.0053   large  1. maximal spacing
 291- 315  (4.)     Q(  24)Q     2 of   5   0.9958   small  2. maximal spacing
 310- 312  (4.)     G(   2)G    28 of  28   0.0050   large minimal spacing


SAPS.  Version of April 11, 1996.
Date run: Wed Feb 26 14:10:48 2020

File: temp.txt

There are no significant charge clusters.


Location (Quartile) Spacing     Rank       P-value   Interpretation

   0-   3  (1.)     K(   3)K    20 of  20   0.0071   large minimal spacing
   3-   6  (1.)     K(   3)K    18 of  20   0.0071     matching minimum
  54-  74  (1.)     P(  20)P     2 of  16   0.9995   small  2. maximal spacing
 161- 263  (4.)     P( 102)P     1 of  16   0.0075   large  1. maximal spacing
 225- 228  (4.)     K(   3)K    19 of  20   0.0071     matching minimum


SAPS.  Version of April 11, 1996.
Date run: Wed Feb 26 14:10:48 2020

File: temp.txt

There are no significant charge clusters.


Location (Quartile) Spacing     Rank       P-value   Interpretation

  94- 223  (3.)     R( 129)R     1 of   9   0.0071   large maximal spacing


SAPS.  Version of April 11, 1996.
Date run: Wed Feb 26 14:10:48 2020

File: temp.txt

There are no significant charge clusters.


Location (Quartile) Spacing     Rank       P-value   Interpretation

  91-  94  (2.)     F(   3)F    19 of  19   0.0085   large minimal spacing


SAPS.  Version of April 11, 1996.
Date run: Wed Feb 26 14:10:48 2020

File: temp.txt

There are no significant charge clusters.
  (+)   8(1,0,0); at   59-  67:   KKRKKKDKK
  (*)  13(0,0,0); at   57-  69:   KEKKRKKKDKKEK
 (-0)  10(0,0,0); at  114- 123:   SDTDTESDSD

# 1) 1) From   57 to   76:  length= 20, score=15.00  *
# 1)    (pocket at   72 to   74:   length=  3, score=-4.00) 
# 1)      57  KEKKRKKKDK KEKSK |NGD| KK
# 1)    K: 12(60.0%);  E:  2(10.0%);  D:  2(10.0%);
# 1) temp.txt: # of segments (>=20 residues) exceeding M_0.05:  1
# 2) 1) From  105 to  127:  length= 23, score=13.00  *
# 2)    (pocket at  110 to  114:   length=  5, score=-5.00) 
# 2)     105  EDVEE |NNNLS|  DTDTESDSDE EWE
# 2)    S:  3(13.0%);  E:  7(30.4%);  D:  5(21.7%);  N:  3(13.0%);
# 2) temp.txt: # of segments (>=20 residues) exceeding M_0.05:  1
# 3) 1) From   57 to   76:  length= 20, score=14.00  * 
# 3)      57  KEKKRKKKDK KEKSKNGDKK
# 3)    K: 12(60.0%);  E:  2(10.0%);  D:  2(10.0%);
# 3) temp.txt: # of segments (>=20 residues) exceeding M_0.05:  1
1. Long charge multiplets (>= 5; Letter/Length/Position):
    +/6/59


Location (Quartile) Spacing     Rank       P-value   Interpretation

 142- 149  (3.)     G(   7)G    12 of  12   0.0092   large minimal spacing


SAPS.  Version of April 11, 1996.
Date run: Wed Feb 26 14:10:48 2020

File: temp.txt

There are no significant charge clusters.


There are no unusual spacings.

SAPS.  Version of April 11, 1996.
Date run: Wed Feb 26 14:10:48 2020

File: temp.txt

There are no significant charge clusters.


There are no unusual spacings.

SAPS.  Version of April 11, 1996.
Date run: Wed Feb 26 14:10:48 2020

File: temp.txt

There are no significant charge clusters.
(*00)  27(2,1,0); at   75- 104:   VIETTSRFFLVMECCERGDLLDAIRNMKQI


There are no unusual spacings.

SAPS.  Version of April 11, 1996.
Date run: Wed Feb 26 14:10:48 2020

File: temp.txt

There are no significant charge clusters.


There are no unusual spacings.

SAPS.  Version of April 11, 1996.
Date run: Wed Feb 26 14:10:48 2020

File: temp.txt

There are no significant charge clusters.


Location (Quartile) Spacing     Rank       P-value   Interpretation

   0-   2  (1.)     I(   2)I    37 of  37   0.0000   large minimal spacing
   0-   3  (1.)     *(   3)*    31 of  31   0.0000   large minimal spacing
   0-   4  (1.)     Y(   4)Y    30 of  30   0.0000   large minimal spacing
   0-  14  (1.)     Q(  14)Q    15 of  15   0.0000   large minimal spacing
  24-  41  (1.)     F(  17)F     2 of  29   0.9800   small  2. maximal spacing
 160- 177  (3.)     F(  17)F     1 of  29   0.9994   small  1. maximal spacing
 175- 189  (3.)     I(  14)I     2 of  37   0.9866   small  2. maximal spacing
 179- 196  (3.)     *(  17)*     1 of  31   0.9979   small  1. maximal spacing
 192- 206  (4.)     I(  14)I     1 of  37   0.9995   small  1. maximal spacing
 196- 213  (4.)     +(  17)+     2 of  17   0.9999   small  2. maximal spacing
 196- 213  (4.)     R(  17)R     2 of  17   0.9999   small  2. maximal spacing
 203- 220  (4.)     T(  17)T     2 of  15   0.9999   small  2. maximal spacing
 208- 219  (4.)     Y(  11)Y     2 of  30   1.0000   small  2. maximal spacing
 212- 229  (4.)     H(  17)H     2 of  16   0.9999   small  2. maximal spacing
 213- 224  (4.)     *(  11)*     2 of  31   1.0000   small  2. maximal spacing
 213- 230  (4.)     +(  17)+     1 of  17   1.0000   small  1. maximal spacing
 213- 230  (4.)     R(  17)R     1 of  17   1.0000   small  1. maximal spacing
 215- 232  (4.)     L(  17)L     2 of  18   0.9999   small  2. maximal spacing
 216- 233  (4.)     C(  17)C     2 of  17   0.9999   small  2. maximal spacing
 218- 235  (4.)     Q(  17)Q     2 of  15   0.9999   small  2. maximal spacing
 220- 237  (4.)     T(  17)T     1 of  15   1.0000   small  1. maximal spacing
 222- 231  (4.)     S(   9)S     2 of  44   1.0000   small  2. maximal spacing
 225- 236  (4.)     Y(  11)Y     1 of  30   1.0000   small  1. maximal spacing
 229- 246  (4.)     H(  17)H     1 of  16   1.0000   small  1. maximal spacing
 232- 249  (4.)     L(  17)L     1 of  18   1.0000   small  1. maximal spacing
 233- 250  (4.)     C(  17)C     1 of  17   1.0000   small  1. maximal spacing
 235- 252  (4.)     Q(  17)Q     1 of  15   1.0000   small  1. maximal spacing
 237- 252  (4.)     T(  15)T    15 of  15   0.0000   large minimal spacing
 238- 241  (4.)     *(   3)*    30 of  31   0.0000     matching minimum
 239- 248  (4.)     S(   9)S     1 of  44   1.0000   small  1. maximal spacing
 246- 252  (4.)     H(   6)H    16 of  16   0.0007   large minimal spacing
 247- 252  (4.)     +(   5)+    17 of  17   0.0013   large minimal spacing
 247- 252  (4.)     R(   5)R    17 of  17   0.0013   large minimal spacing


SAPS.  Version of April 11, 1996.
Date run: Wed Feb 26 14:10:48 2020

File: temp.txt

There are no significant charge clusters.
 (+0)   9(0,0,0); at    6-  14:   LKLRIKNKL


There are no unusual spacings.

SAPS.  Version of April 11, 1996.
Date run: Wed Feb 26 14:10:48 2020

File: temp.txt

There are no significant charge clusters.
  (0)  46(1,0,0); at  226- 272:   see sequence file: temp.txt

# 4) 1) From  195 to  272:  length= 78, score=42.00  **
# 4)    (pocket at  221 to  225:   length=  5, score=-22.00) 
# 4)     195  TFYVLNLILP ILLLSLMGSL TFALPS |DAGE K| MSLSITVLL AYVVFLTIIS 
# 4)     245  DSMPQTSLQI SLLGVYLTIL VALSALAV
# 4)    L: 20(25.6%);  S: 10(12.8%);
# 4) temp.txt: # of segments (>=20 residues) exceeding M_0.05:  1
# 6) 1) From  228 to  272:  length= 45, score=62.00  *
# 6)    (pocket at  244 to  253:   length= 10, score=-44.00) 
# 6)     228  LSITVLLAYV VFLTII |SDSM PQTSLQ| ISLL GVYLTILVAL SALAV
# 6)    L: 11(24.4%);  S:  6(13.3%);  V:  6(13.3%);  I:  5(11.1%);
# 6) temp.txt: # of segments (>=15 residues) exceeding M_0.05:  1

Location (Quartile) Spacing     Rank       P-value   Interpretation

  28-  30  (1.)     S(   2)S    27 of  27   0.0032   large minimal spacing
  70-  77  (2.)     P(   7)P    13 of  13   0.0075   large minimal spacing
 227- 229  (4.)     S(   2)S    25 of  27   0.0032     matching minimum
 244- 246  (4.)     S(   2)S    26 of  27   0.0032     matching minimum


SAPS.  Version of April 11, 1996.
Date run: Wed Feb 26 14:10:48 2020

File: temp.txt

There are no significant charge clusters.


Location (Quartile) Spacing     Rank       P-value   Interpretation

   0-   4  (1.)     V(   4)V    16 of  16   0.0095   large minimal spacing


SAPS.  Version of April 11, 1996.
Date run: Wed Feb 26 14:10:48 2020

File: temp.txt

There are no significant charge clusters.


1. Total number of amino acid multiplets:   0  (Expected range:  27-- 65) low

Location (Quartile) Spacing     Rank       P-value   Interpretation

   0-   2  (1.)     S(   2)S    35 of  35   0.0001   large minimal spacing
   0-   5  (1.)     M(   5)M    23 of  23   0.0000   large minimal spacing
   8-  10  (1.)     I(   2)I   101 of 101   0.0000   large minimal spacing
  10-  12  (1.)     I(   2)I    36 of 101   0.0000     matching minimum
  17-  19  (1.)     I(   2)I    37 of 101   0.0000     matching minimum
  19-  21  (1.)     I(   2)I    38 of 101   0.0000     matching minimum
  26-  28  (1.)     I(   2)I    39 of 101   0.0000     matching minimum
  28-  30  (1.)     I(   2)I    40 of 101   0.0000     matching minimum
  35-  37  (1.)     I(   2)I    41 of 101   0.0000     matching minimum
  37-  39  (1.)     I(   2)I    42 of 101   0.0000     matching minimum
  44-  46  (1.)     I(   2)I    43 of 101   0.0000     matching minimum
  46-  48  (1.)     I(   2)I    44 of 101   0.0000     matching minimum
  53-  55  (1.)     I(   2)I    45 of 101   0.0000     matching minimum
  55-  57  (1.)     I(   2)I    46 of 101   0.0000     matching minimum
  62-  64  (1.)     I(   2)I    47 of 101   0.0000     matching minimum
  64-  66  (1.)     I(   2)I    48 of 101   0.0000     matching minimum
  71-  73  (1.)     I(   2)I    49 of 101   0.0000     matching minimum
  73-  75  (1.)     I(   2)I    50 of 101   0.0000     matching minimum
  80-  82  (2.)     I(   2)I    51 of 101   0.0000     matching minimum
  82-  84  (2.)     I(   2)I    52 of 101   0.0000     matching minimum
  89-  91  (2.)     I(   2)I    53 of 101   0.0000     matching minimum
  91-  93  (2.)     I(   2)I    54 of 101   0.0000     matching minimum
  98- 100  (2.)     I(   2)I    55 of 101   0.0000     matching minimum
 100- 102  (2.)     I(   2)I    56 of 101   0.0000     matching minimum
 107- 109  (2.)     I(   2)I    57 of 101   0.0000     matching minimum
 109- 111  (2.)     I(   2)I    58 of 101   0.0000     matching minimum
 116- 118  (2.)     I(   2)I    59 of 101   0.0000     matching minimum
 118- 120  (2.)     I(   2)I    60 of 101   0.0000     matching minimum
 125- 127  (2.)     I(   2)I    61 of 101   0.0000     matching minimum
 127- 129  (2.)     I(   2)I    62 of 101   0.0000     matching minimum
 134- 136  (2.)     I(   2)I    63 of 101   0.0000     matching minimum
 136- 138  (2.)     I(   2)I    64 of 101   0.0000     matching minimum
 143- 145  (2.)     I(   2)I    65 of 101   0.0000     matching minimum
 145- 147  (2.)     I(   2)I    66 of 101   0.0000     matching minimum
 152- 154  (3.)     I(   2)I    67 of 101   0.0000     matching minimum
 154- 156  (3.)     I(   2)I    68 of 101   0.0000     matching minimum
 161- 163  (3.)     I(   2)I    69 of 101   0.0000     matching minimum
 163- 165  (3.)     I(   2)I    70 of 101   0.0000     matching minimum
 170- 172  (3.)     I(   2)I    71 of 101   0.0000     matching minimum
 172- 174  (3.)     I(   2)I    72 of 101   0.0000     matching minimum
 179- 181  (3.)     I(   2)I    73 of 101   0.0000     matching minimum
 181- 183  (3.)     I(   2)I    74 of 101   0.0000     matching minimum
 188- 190  (3.)     I(   2)I    75 of 101   0.0000     matching minimum
 190- 192  (3.)     I(   2)I    76 of 101   0.0000     matching minimum
 197- 199  (3.)     I(   2)I    77 of 101   0.0000     matching minimum
 199- 201  (3.)     I(   2)I    78 of 101   0.0000     matching minimum
 206- 208  (3.)     I(   2)I    79 of 101   0.0000     matching minimum
 208- 210  (3.)     I(   2)I    80 of 101   0.0000     matching minimum
 215- 217  (3.)     I(   2)I    81 of 101   0.0000     matching minimum
 217- 219  (3.)     I(   2)I    82 of 101   0.0000     matching minimum
 224- 226  (3.)     I(   2)I    83 of 101   0.0000     matching minimum
 226- 228  (3.)     I(   2)I    84 of 101   0.0000     matching minimum
 233- 235  (4.)     I(   2)I    85 of 101   0.0000     matching minimum
 235- 237  (4.)     I(   2)I    86 of 101   0.0000     matching minimum
 242- 244  (4.)     I(   2)I    87 of 101   0.0000     matching minimum
 244- 246  (4.)     I(   2)I    88 of 101   0.0000     matching minimum
 251- 253  (4.)     I(   2)I    89 of 101   0.0000     matching minimum
 253- 255  (4.)     I(   2)I    90 of 101   0.0000     matching minimum
 260- 262  (4.)     I(   2)I    91 of 101   0.0000     matching minimum
 262- 264  (4.)     I(   2)I    92 of 101   0.0000     matching minimum
 269- 271  (4.)     I(   2)I    93 of 101   0.0000     matching minimum
 271- 273  (4.)     I(   2)I    94 of 101   0.0000     matching minimum
 278- 280  (4.)     I(   2)I    95 of 101   0.0000     matching minimum
 279- 288  (4.)     F(   9)F     2 of  34   1.0000   small  2. maximal spacing
 280- 282  (4.)     I(   2)I    96 of 101   0.0000     matching minimum
 281- 290  (4.)     S(   9)S     2 of  35   1.0000   small  2. maximal spacing
 285- 294  (4.)     V(   9)V     2 of  35   1.0000   small  2. maximal spacing
 286- 292  (4.)     N(   6)N     2 of  70   1.0000   small  2. maximal spacing
 287- 289  (4.)     I(   2)I    97 of 101   0.0000     matching minimum
 288- 297  (4.)     F(   9)F     1 of  34   1.0000   small  1. maximal spacing
 289- 291  (4.)     I(   2)I    98 of 101   0.0000     matching minimum
 290- 299  (4.)     S(   9)S     1 of  35   1.0000   small  1. maximal spacing
 291- 296  (4.)     I(   5)I     2 of 101   1.0000   small  2. maximal spacing
 294- 303  (4.)     V(   9)V     1 of  35   1.0000   small  1. maximal spacing
 295- 301  (4.)     N(   6)N     1 of  70   1.0000   small  1. maximal spacing
 296- 298  (4.)     I(   2)I    99 of 101   0.0000     matching minimum
 297- 305  (4.)     F(   8)F    34 of  34   0.0000   large minimal spacing
 298- 300  (4.)     I(   2)I   100 of 101   0.0000     matching minimum
 300- 305  (4.)     I(   5)I     1 of 101   1.0000   small  1. maximal spacing
 303- 305  (1.)     V(   2)V    35 of  35   0.0001   large minimal spacing


SAPS.  Version of April 11, 1996.
Date run: Wed Feb 26 14:10:49 2020

File: temp.txt

There are no significant charge clusters.


Location (Quartile) Spacing     Rank       P-value   Interpretation

  92- 185  (4.)     E(  93)E     1 of  13   0.0019   large maximal spacing
 132- 134  (3.)     L(   2)L    21 of  21   0.0056   large minimal spacing
 139- 141  (4.)     L(   2)L    20 of  21   0.0056     matching minimum


SAPS.  Version of April 11, 1996.
Date run: Wed Feb 26 14:10:49 2020

File: temp.txt

There are no significant charge clusters.


Location (Quartile) Spacing     Rank       P-value   Interpretation

 214- 238  (4.)     C(  24)C     6 of   6   0.0093   large minimal spacing


SAPS.  Version of April 11, 1996.
Date run: Wed Feb 26 14:10:49 2020

File: temp.txt

There are no significant charge clusters.


Location (Quartile) Spacing     Rank       P-value   Interpretation

   0-  20  (1.)     K(  20)K     1 of  24   0.9961   small  1. maximal spacing
  67-  72  (2.)     Y(   5)Y    15 of  15   0.0049   large minimal spacing
 115- 134  (3.)     K(  19)K     2 of  24   0.9602   small  2. maximal spacing
 145- 150  (3.)     Y(   5)Y    14 of  15   0.0049     matching minimum
 174- 191  (4.)     +(  17)+     1 of  31   0.9931   small maximal spacing
 214- 238  (4.)     C(  24)C     6 of   6   0.0093   large minimal spacing


SAPS.  Version of April 11, 1996.
Date run: Wed Feb 26 14:10:49 2020

File: temp.txt

There are no significant charge clusters.


Location (Quartile) Spacing     Rank       P-value   Interpretation

 151- 186  (4.)     A(  35)A     1 of  10   0.9906   small maximal spacing
 177- 180  (4.)     F(   3)F    18 of  18   0.0069   large minimal spacing


SAPS.  Version of April 11, 1996.
Date run: Wed Feb 26 14:10:49 2020

File: temp.txt

There are no significant charge clusters.


Location (Quartile) Spacing     Rank       P-value   Interpretation

 220- 222  (4.)     -(   2)-    29 of  29   0.0004   large minimal spacing
 220- 222  (4.)     D(   2)D    23 of  23   0.0089   large minimal spacing
 234- 236  (4.)     -(   2)-    28 of  29   0.0004     matching minimum
 234- 236  (4.)     D(   2)D    22 of  23   0.0089     matching minimum


SAPS.  Version of April 11, 1996.
Date run: Wed Feb 26 14:10:49 2020

File: temp.txt

There are no significant charge clusters.


Location (Quartile) Spacing     Rank       P-value   Interpretation

   5-  25  (1.)     P(  20)P     1 of   7   0.9985   small maximal spacing
  16-  30  (1.)     +(  14)+     2 of   8   0.9677   small  2. maximal spacing
  34- 108  (3.)     +(  74)+     1 of   8   0.0013   large  1. maximal spacing
  85-  94  (4.)     C(   9)C     2 of  19   0.9806   small  2. maximal spacing
  96- 105  (4.)     C(   9)C     1 of  19   0.9998   small  1. maximal spacing


SAPS.  Version of April 11, 1996.
Date run: Wed Feb 26 14:10:49 2020

File: temp.txt

There are no significant charge clusters.


There are no unusual spacings.

SAPS.  Version of April 11, 1996.
Date run: Wed Feb 26 14:10:49 2020

File: temp.txt

There are no significant charge clusters.


Location (Quartile) Spacing     Rank       P-value   Interpretation

  95- 105  (3.)     C(  10)C     1 of  24   0.9999   small  1. maximal spacing
 133- 142  (4.)     C(   9)C     2 of  24   0.9989   small  2. maximal spacing


SAPS.  Version of April 11, 1996.
Date run: Wed Feb 26 14:10:49 2020

File: temp.txt

There are no significant charge clusters.
(*00)  14(0,0,0); at   25-  38:   SPDGGRNVETYKSL


Location (Quartile) Spacing     Rank       P-value   Interpretation

   0-  12  (1.)     R(  12)R     8 of   8   0.0030   large minimal spacing


SAPS.  Version of April 11, 1996.
Date run: Wed Feb 26 14:10:49 2020

File: temp.txt

There are no significant charge clusters.


Location (Quartile) Spacing     Rank       P-value   Interpretation

   0-   2  (1.)     I(   2)I    25 of  25   0.0006   large minimal spacing
   0-   5  (1.)     D(   5)D    13 of  13   0.0059   large minimal spacing
   0-   6  (1.)     +(   6)+    22 of  22   0.0000   large minimal spacing
   0-   6  (1.)     K(   6)K    22 of  22   0.0000   large minimal spacing
   0-  13  (1.)     L(  13)L    12 of  12   0.0000   large minimal spacing
  58-  74  (2.)     T(  16)T     2 of  20   0.9773   small  2. maximal spacing
 106- 122  (3.)     T(  16)T     1 of  20   0.9997   small  1. maximal spacing
 134- 150  (4.)     +(  16)+     1 of  22   0.9982   small maximal spacing
 134- 150  (4.)     K(  16)K     1 of  22   0.9982   small maximal spacing
 141- 157  (4.)     L(  16)L     2 of  12   0.9988   small  2. maximal spacing
 149- 165  (4.)     D(  16)D     2 of  13   0.9986   small  2. maximal spacing
 153- 162  (4.)     I(   9)I     2 of  25   1.0000   small  2. maximal spacing
 155- 165  (4.)     -(  10)-     2 of  25   1.0000   small  2. maximal spacing
 155- 171  (4.)     E(  16)E     2 of  13   0.9986   small  2. maximal spacing
 157- 173  (4.)     L(  16)L     1 of  12   1.0000   small  1. maximal spacing
 165- 181  (4.)     D(  16)D     1 of  13   1.0000   small  1. maximal spacing
 169- 178  (4.)     I(   9)I     1 of  25   1.0000   small  1. maximal spacing
 171- 181  (4.)     -(  10)-     1 of  25   1.0000   small  1. maximal spacing
 171- 187  (4.)     E(  16)E     1 of  13   1.0000   small  1. maximal spacing
 182- 188  (4.)     +(   6)+    21 of  22   0.0000     matching minimum
 182- 188  (4.)     K(   6)K    21 of  22   0.0000     matching minimum


SAPS.  Version of April 11, 1996.
Date run: Wed Feb 26 14:10:49 2020

File: temp.txt

There are no significant charge clusters.


Location (Quartile) Spacing     Rank       P-value   Interpretation

   7-  17  (1.)     S(  10)S     2 of  40   0.9907   small  2. maximal spacing
  14-  24  (1.)     G(  10)G    16 of  16   0.0000   large minimal spacing
  16-  26  (1.)     T(  10)T    11 of  11   0.0003   large minimal spacing
  17-  19  (1.)     S(   2)S    40 of  40   0.0000   large minimal spacing
  24-  34  (1.)     G(  10)G     4 of  16   0.0000     matching minimum
  26-  36  (1.)     T(  10)T     7 of  11   0.0003     matching minimum
  27-  29  (1.)     S(   2)S    24 of  40   0.0000     matching minimum
  34-  44  (1.)     G(  10)G     5 of  16   0.0000     matching minimum
  36-  46  (1.)     T(  10)T     8 of  11   0.0003     matching minimum
  37-  39  (1.)     S(   2)S    25 of  40   0.0000     matching minimum
  44-  54  (1.)     G(  10)G     6 of  16   0.0000     matching minimum
  46-  56  (2.)     T(  10)T     9 of  11   0.0003     matching minimum
  47-  49  (1.)     S(   2)S    26 of  40   0.0000     matching minimum
  54-  64  (2.)     G(  10)G     7 of  16   0.0000     matching minimum
  57-  59  (2.)     S(   2)S    27 of  40   0.0000     matching minimum
  64-  74  (2.)     G(  10)G     8 of  16   0.0000     matching minimum
  67-  69  (2.)     S(   2)S    28 of  40   0.0000     matching minimum
  74-  84  (2.)     G(  10)G     9 of  16   0.0000     matching minimum
  77-  79  (2.)     S(   2)S    29 of  40   0.0000     matching minimum
  87-  89  (2.)     S(   2)S    30 of  40   0.0000     matching minimum
 103- 105  (3.)     S(   2)S    31 of  40   0.0000     matching minimum
 110- 123  (3.)     Q(  13)Q     2 of  21   0.9997   small  2. maximal spacing
 112- 125  (3.)     L(  13)L     2 of  24   0.9987   small  2. maximal spacing
 113- 115  (3.)     S(   2)S    32 of  40   0.0000     matching minimum
 116- 136  (3.)     P(  20)P     1 of  18   0.9974   small maximal spacing
 118- 121  (3.)     Y(   3)Y    22 of  22   0.0002   large minimal spacing
 120- 122  (3.)     S(   2)S    33 of  40   0.0000     matching minimum
 122- 132  (3.)     S(  10)S     1 of  40   0.9997   small  1. maximal spacing
 127- 137  (3.)     G(  10)G    10 of  16   0.0000     matching minimum
 137- 147  (3.)     G(  10)G    11 of  16   0.0000     matching minimum
 140- 142  (3.)     S(   2)S    34 of  40   0.0000     matching minimum
 147- 157  (4.)     G(  10)G    12 of  16   0.0000     matching minimum
 150- 152  (4.)     S(   2)S    35 of  40   0.0000     matching minimum
 157- 167  (4.)     G(  10)G    13 of  16   0.0000     matching minimum
 160- 162  (4.)     S(   2)S    36 of  40   0.0000     matching minimum
 167- 177  (4.)     G(  10)G    14 of  16   0.0000     matching minimum
 170- 172  (4.)     S(   2)S    37 of  40   0.0000     matching minimum
 171- 181  (4.)     Y(  10)Y     2 of  22   1.0000   small  2. maximal spacing
 177- 187  (4.)     G(  10)G    15 of  16   0.0000     matching minimum
 180- 182  (4.)     S(   2)S    38 of  40   0.0000     matching minimum
 181- 191  (4.)     Y(  10)Y     1 of  22   1.0000   small  1. maximal spacing
 183- 197  (4.)     Q(  14)Q     1 of  21   1.0000   small  1. maximal spacing
 185- 198  (4.)     L(  13)L     1 of  24   1.0000   small  1. maximal spacing
 189- 199  (4.)     T(  10)T    10 of  11   0.0003     matching minimum
 190- 192  (4.)     S(   2)S    39 of  40   0.0000     matching minimum
 193- 199  (4.)     P(   6)P    18 of  18   0.0000   large minimal spacing
 197- 199  (1.)     Q(   2)Q    21 of  21   0.0085   large minimal spacing


SAPS.  Version of April 11, 1996.
Date run: Wed Feb 26 14:10:49 2020

File: temp.txt

There are no significant charge clusters.
  (*)   7(0,0,0); at  120- 126:   KKEEDKR


There are no unusual spacings.

SAPS.  Version of April 11, 1996.
Date run: Wed Feb 26 14:10:49 2020

File: temp.txt

There are no significant charge clusters.


Not evaluated (sequence length < 100 aa, too short).

SAPS.  Version of April 11, 1996.
Date run: Wed Feb 26 14:10:49 2020

File: temp.txt

There are no significant charge clusters.


Location (Quartile) Spacing     Rank       P-value   Interpretation

   0-   4  (1.)     I(   4)I    13 of  13   0.0089   large minimal spacing
   0-  60  (1.)     +(  60)+     1 of  17   0.0056   large maximal spacing
  14-  33  (1.)     A(  19)A     1 of  15   0.9946   small  1. maximal spacing
  37- 106  (2.)     F(  69)F     1 of  15   0.0035   large maximal spacing
  48-  65  (2.)     A(  17)A     2 of  15   0.9540   small  2. maximal spacing
  57-  61  (2.)     I(   4)I    12 of  13   0.0089     matching minimum


SAPS.  Version of April 11, 1996.
Date run: Wed Feb 26 14:10:49 2020

File: temp.txt

There are no significant charge clusters.


Location (Quartile) Spacing     Rank       P-value   Interpretation

  62-  65  (2.)     I(   3)I    20 of  20   0.0046   large minimal spacing
  67- 137  (2.)     -(  70)-     1 of  30   0.0007   large maximal spacing


SAPS.  Version of April 11, 1996.
Date run: Wed Feb 26 14:10:49 2020

File: temp.txt

There are no significant charge clusters.


Location (Quartile) Spacing     Rank       P-value   Interpretation

  32-  41  (1.)     G(   9)G    11 of  11   0.0042   large minimal spacing
  58-  65  (2.)     T(   7)T    13 of  13   0.0028   large minimal spacing
  62-  73  (2.)     Y(  11)Y    10 of  10   0.0034   large minimal spacing
 184- 191  (4.)     T(   7)T    12 of  13   0.0028     matching minimum


SAPS.  Version of April 11, 1996.
Date run: Wed Feb 26 14:10:49 2020

File: temp.txt

There are no significant charge clusters.


Location (Quartile) Spacing     Rank       P-value   Interpretation

   7-   9  (1.)     L(   2)L    24 of  24   0.0008   large minimal spacing
  11-  13  (1.)     S(   2)S    32 of  32   0.0000   large minimal spacing
  23-  25  (1.)     L(   2)L    16 of  24   0.0008     matching minimum
  24-  30  (1.)     T(   6)T    18 of  18   0.0000   large minimal spacing
  27-  29  (1.)     S(   2)S    22 of  32   0.0000     matching minimum
  39-  41  (1.)     L(   2)L    17 of  24   0.0008     matching minimum
  43-  45  (1.)     S(   2)S    23 of  32   0.0000     matching minimum
  55-  57  (2.)     L(   2)L    18 of  24   0.0008     matching minimum
  56-  62  (2.)     T(   6)T    13 of  18   0.0000     matching minimum
  59-  61  (2.)     S(   2)S    24 of  32   0.0000     matching minimum
  62-  78  (2.)     T(  16)T     2 of  18   0.9838   small  2. maximal spacing
  71-  73  (2.)     L(   2)L    19 of  24   0.0008     matching minimum
  75-  77  (2.)     S(   2)S    25 of  32   0.0000     matching minimum
  88-  94  (3.)     T(   6)T    14 of  18   0.0000     matching minimum
  91-  93  (3.)     S(   2)S    26 of  32   0.0000     matching minimum
  97- 106  (3.)     I(   9)I     2 of  38   0.9959   small  2. maximal spacing
 104- 110  (3.)     T(   6)T    15 of  18   0.0000     matching minimum
 107- 109  (3.)     S(   2)S    27 of  32   0.0000     matching minimum
 119- 121  (3.)     L(   2)L    20 of  24   0.0008     matching minimum
 127- 136  (3.)     I(   9)I     1 of  38   0.9999   small  1. maximal spacing
 133- 135  (3.)     L(   2)L    21 of  24   0.0008     matching minimum
 134- 140  (4.)     T(   6)T    16 of  18   0.0000     matching minimum
 137- 139  (4.)     S(   2)S    28 of  32   0.0000     matching minimum
 141- 157  (4.)     V(  16)V     2 of  12   0.9982   small  2. maximal spacing
 149- 151  (4.)     L(   2)L    22 of  24   0.0008     matching minimum
 150- 166  (4.)     T(  16)T     1 of  18   0.9999   small  1. maximal spacing
 153- 155  (4.)     S(   2)S    29 of  32   0.0000     matching minimum
 157- 173  (4.)     V(  16)V     1 of  12   1.0000   small  1. maximal spacing
 165- 167  (4.)     L(   2)L    23 of  24   0.0008     matching minimum
 166- 172  (4.)     T(   6)T    17 of  18   0.0000     matching minimum
 169- 171  (4.)     S(   2)S    30 of  32   0.0000     matching minimum
 173- 181  (4.)     V(   8)V    12 of  12   0.0002   large minimal spacing
 174- 181  (4.)     Y(   7)Y    11 of  11   0.0038   large minimal spacing
 179- 181  (1.)     S(   2)S    31 of  32   0.0000     matching minimum


SAPS.  Version of April 11, 1996.
Date run: Wed Feb 26 14:10:49 2020

File: temp.txt

There are no significant charge clusters.


Location (Quartile) Spacing     Rank       P-value   Interpretation

   0-  14  (1.)     C(  14)C     9 of   9   0.0074   large minimal spacing


SAPS.  Version of April 11, 1996.
Date run: Wed Feb 26 14:10:49 2020

File: temp.txt

Positive charge clusters (cmin =  7/30 or  9/45 or 12/60):  none

Negative charge clusters:  not evaluated (frequency of - < 5%, too low)

Mixed charge clusters (cmin =  9/30 or 13/45 or 15/60):

 1) From  178 to  197:   DMITGRKRDRERCVMYIKLS
                         -0000+++-+-+00000+00
    quartile: 3; size: 20, +count:  6, -count:  3, 0count: 11; t-value:  7.60 *


  (*)   7(0,0,0); at  183- 189:   RKRDRER


There are no unusual spacings.

SAPS.  Version of April 11, 1996.
Date run: Wed Feb 26 14:10:49 2020

File: temp.txt

There are no significant charge clusters.


There are no unusual spacings.

SAPS.  Version of April 11, 1996.
Date run: Wed Feb 26 14:10:49 2020

File: temp.txt

There are no significant charge clusters.

2. Long amino acid multiplets (>= 5; Letter/Length/Position):
    S/6/64


There are no unusual spacings.

SAPS.  Version of April 11, 1996.
Date run: Wed Feb 26 14:10:49 2020

File: temp.txt

There are no significant charge clusters.


Not evaluated (sequence length < 100 aa, too short).

SAPS.  Version of April 11, 1996.
Date run: Wed Feb 26 14:10:49 2020

File: temp.txt

There are no significant charge clusters.


There are no unusual spacings.

SAPS.  Version of April 11, 1996.
Date run: Wed Feb 26 14:10:49 2020

File: temp.txt

There are no significant charge clusters.


Not evaluated (sequence length < 100 aa, too short).

SAPS.  Version of April 11, 1996.
Date run: Wed Feb 26 14:10:49 2020

File: temp.txt

There are no significant charge clusters.


1. Total number of amino acid multiplets:   2  (Expected range:   6-- 31) low

Location (Quartile) Spacing     Rank       P-value   Interpretation

   0-   2  (1.)     T(   2)T    35 of  35   0.0000   large minimal spacing
   0-  12  (1.)     -(  12)-     1 of  21   1.0000   small  1. maximal spacing
   0-  12  (1.)     D(  12)D     1 of  21   1.0000   small  1. maximal spacing
  11-  13  (1.)     T(   2)T    19 of  35   0.0000     matching minimum
  20-  22  (1.)     T(   2)T    20 of  35   0.0000     matching minimum
  38-  40  (1.)     T(   2)T    21 of  35   0.0000     matching minimum
  47-  49  (2.)     T(   2)T    22 of  35   0.0000     matching minimum
  56-  58  (2.)     T(   2)T    23 of  35   0.0000     matching minimum
  65-  67  (2.)     T(   2)T    24 of  35   0.0000     matching minimum
  74-  76  (2.)     T(   2)T    25 of  35   0.0000     matching minimum
  79-  97  (3.)     G(  18)G     1 of  16   0.9980   small maximal spacing
  83-  85  (3.)     T(   2)T    26 of  35   0.0000     matching minimum
  92- 101  (3.)     T(   9)T     2 of  35   0.9935   small  2. maximal spacing
 101- 110  (3.)     T(   9)T     1 of  35   0.9998   small  1. maximal spacing
 110- 112  (3.)     T(   2)T    27 of  35   0.0000     matching minimum
 117- 135  (4.)     L(  18)L     1 of  18   0.9905   small  1. maximal spacing
 119- 121  (3.)     T(   2)T    28 of  35   0.0000     matching minimum
 128- 130  (4.)     T(   2)T    29 of  35   0.0000     matching minimum
 137- 139  (4.)     T(   2)T    30 of  35   0.0000     matching minimum
 141- 143  (4.)     +(   2)+    21 of  21   0.0030   large minimal spacing
 141- 143  (4.)     R(   2)R    20 of  20   0.0055   large minimal spacing
 146- 148  (4.)     T(   2)T    31 of  35   0.0000     matching minimum
 153- 162  (4.)     L(   9)L     2 of  18   1.0000   small  2. maximal spacing
 155- 157  (4.)     T(   2)T    32 of  35   0.0000     matching minimum
 156- 165  (4.)     -(   9)-     2 of  21   1.0000   small  2. maximal spacing
 156- 165  (4.)     D(   9)D     2 of  21   1.0000   small  2. maximal spacing
 162- 168  (4.)     L(   6)L    18 of  18   0.0000   large minimal spacing
 164- 166  (4.)     T(   2)T    33 of  35   0.0000     matching minimum
 165- 168  (4.)     -(   3)-    21 of  21   0.0001   large minimal spacing
 165- 168  (4.)     D(   3)D    21 of  21   0.0001   large minimal spacing
 166- 168  (1.)     T(   2)T    34 of  35   0.0000     matching minimum


SAPS.  Version of April 11, 1996.
Date run: Wed Feb 26 14:10:49 2020

File: temp.txt

There are no significant charge clusters.


Location (Quartile) Spacing     Rank       P-value   Interpretation

  93- 100  (3.)     C(   7)C    10 of  10   0.0061   large minimal spacing
 136- 143  (4.)     C(   7)C     9 of  10   0.0061     matching minimum


SAPS.  Version of April 11, 1996.
Date run: Wed Feb 26 14:10:49 2020

File: temp.txt

There are no significant charge clusters.


Location (Quartile) Spacing     Rank       P-value   Interpretation

   0- 183  (2.)     Y( 183)Y     1 of   7   0.0029   large  1. maximal spacing
 190- 226  (4.)     Y(  36)Y     2 of   7   0.9566   small  2. maximal spacing


SAPS.  Version of April 11, 1996.
Date run: Wed Feb 26 14:10:49 2020

File: temp.txt

There are no significant charge clusters.


There are no unusual spacings.

SAPS.  Version of April 11, 1996.
Date run: Wed Feb 26 14:10:50 2020

File: temp.txt

There are no significant charge clusters.


Location (Quartile) Spacing     Rank       P-value   Interpretation

  31-  59  (1.)     G(  28)G     2 of  12   0.9578   small  2. maximal spacing
 113- 235  (3.)     G( 122)G     1 of  12   0.0028   large  1. maximal spacing


SAPS.  Version of April 11, 1996.
Date run: Wed Feb 26 14:10:50 2020

File: temp.txt

There are no significant charge clusters.


Location (Quartile) Spacing     Rank       P-value   Interpretation

  67-  76  (3.)     C(   9)C     2 of  19   0.9974   small  2. maximal spacing
  79-  82  (3.)     G(   3)G    13 of  13   0.0089   large minimal spacing
 109- 118  (4.)     C(   9)C     1 of  19   1.0000   small  1. maximal spacing
 118- 121  (4.)     C(   3)C    19 of  19   0.0000   large minimal spacing


SAPS.  Version of April 11, 1996.
Date run: Wed Feb 26 14:10:50 2020

File: temp.txt

There are no significant charge clusters.


Location (Quartile) Spacing     Rank       P-value   Interpretation

  10-  83  (2.)     H(  73)H     1 of   7   0.0085   large maximal spacing


SAPS.  Version of April 11, 1996.
Date run: Wed Feb 26 14:10:50 2020

File: temp.txt

There are no significant charge clusters.


Location (Quartile) Spacing     Rank       P-value   Interpretation

   0-  11  (1.)     N(  11)N     8 of   8   0.0039   large minimal spacing
  68-  79  (2.)     N(  11)N     7 of   8   0.0039     matching minimum


SAPS.  Version of April 11, 1996.
Date run: Wed Feb 26 14:10:50 2020

File: temp.txt

There are no significant charge clusters.

# 2) 1) From  206 to  217:  length= 12, score=11.00  * 
# 2)     206  DDDELIEEDE KA
# 2)    E:  4(33.3%);  D:  4(33.3%);
# 2) temp.txt: # of segments (>=20 residues) exceeding M_0.05:  1

Location (Quartile) Spacing     Rank       P-value   Interpretation

  29-  68  (1.)     Q(  39)Q     1 of   8   0.9967   small maximal spacing


SAPS.  Version of April 11, 1996.
Date run: Wed Feb 26 14:10:50 2020

File: temp.txt

There are no significant charge clusters.


Location (Quartile) Spacing     Rank       P-value   Interpretation

  44-  64  (2.)     G(  20)G     2 of  17   0.9657   small  2. maximal spacing
  75- 103  (2.)     T(  28)T     1 of  12   0.9966   small maximal spacing
 166- 189  (4.)     G(  23)G     1 of  17   0.9920   small  1. maximal spacing


SAPS.  Version of April 11, 1996.
Date run: Wed Feb 26 14:10:50 2020

File: temp.txt

There are no significant charge clusters.

# 5) 1) From  134 to  151:  length= 18, score=25.00  * 
# 5)     134  YLLGLVVVAY LLVSCFIF
# 5)    L:  5(27.8%);  V:  4(22.2%);  F:  2(11.1%);  Y:  2(11.1%);
# 5) temp.txt: # of segments (>=15 residues) exceeding M_0.05:  1
# 6) 1) From  135 to  151:  length= 17, score=60.00  * 
# 6)     135  LLGLVVVAYL LVSCFIF
# 6)    L:  5(29.4%);  V:  4(23.5%);  F:  2(11.8%);
# 6) temp.txt: # of segments (>=15 residues) exceeding M_0.05:  1

Location (Quartile) Spacing     Rank       P-value   Interpretation

  27- 170  (2.)     Q( 143)Q     1 of   9   0.0059   large  1. maximal spacing
 207- 234  (4.)     Q(  27)Q     2 of   9   0.9902   small  2. maximal spacing


SAPS.  Version of April 11, 1996.
Date run: Wed Feb 26 14:10:50 2020

File: temp.txt

There are no significant charge clusters.


Location (Quartile) Spacing     Rank       P-value   Interpretation

 130- 133  (3.)     F(   3)F    17 of  17   0.0069   large minimal spacing
 133- 136  (3.)     F(   3)F    16 of  17   0.0069     matching minimum


SAPS.  Version of April 11, 1996.
Date run: Wed Feb 26 14:10:50 2020

File: temp.txt

There are no significant charge clusters.


Location (Quartile) Spacing     Rank       P-value   Interpretation

   0-   3  (1.)     A(   3)A    24 of  24   0.0009   large minimal spacing
  61-  73  (1.)     I(  12)I     1 of  47   0.9999   small  1. maximal spacing
  62-  64  (1.)     L(   2)L    25 of  25   0.0078   large minimal spacing
 200- 212  (4.)     T(  12)T     2 of  48   0.9955   small  2. maximal spacing
 212- 224  (4.)     T(  12)T     1 of  48   0.9998   small  1. maximal spacing
 244- 256  (4.)     L(  12)L     2 of  25   1.0000   small  2. maximal spacing
 247- 259  (4.)     *(  12)*     2 of  35   1.0000   small  2. maximal spacing
 247- 259  (4.)     +(  12)+     2 of  35   1.0000   small  2. maximal spacing
 247- 259  (4.)     K(  12)K     2 of  35   1.0000   small  2. maximal spacing
 251- 258  (4.)     Y(   7)Y     2 of  46   1.0000   small  2. maximal spacing
 254- 265  (4.)     I(  11)I     2 of  47   0.9997   small  2. maximal spacing
 256- 268  (4.)     L(  12)L     1 of  25   1.0000   small  1. maximal spacing
 259- 271  (4.)     *(  12)*     1 of  35   1.0000   small  1. maximal spacing
 259- 271  (4.)     +(  12)+     1 of  35   1.0000   small  1. maximal spacing
 259- 271  (4.)     K(  12)K     1 of  35   1.0000   small  1. maximal spacing
 263- 270  (4.)     Y(   7)Y     1 of  46   1.0000   small  1. maximal spacing
 270- 274  (4.)     Y(   4)Y    46 of  46   0.0000   large minimal spacing
 271- 274  (4.)     *(   3)*    35 of  35   0.0000   large minimal spacing
 271- 274  (4.)     +(   3)+    35 of  35   0.0000   large minimal spacing
 271- 274  (4.)     K(   3)K    35 of  35   0.0000   large minimal spacing


SAPS.  Version of April 11, 1996.
Date run: Wed Feb 26 14:10:50 2020

File: temp.txt

There are no significant charge clusters.


Location (Quartile) Spacing     Rank       P-value   Interpretation

   0-   2  (1.)     -(   2)-    25 of  25   0.0023   large minimal spacing
  13-  15  (1.)     -(   2)-    23 of  25   0.0023     matching minimum
  91-  93  (2.)     -(   2)-    24 of  25   0.0023     matching minimum
  96-  99  (2.)     Y(   3)Y    20 of  20   0.0026   large minimal spacing
 157- 160  (3.)     Y(   3)Y    18 of  20   0.0026     matching minimum
 168- 171  (4.)     Y(   3)Y    19 of  20   0.0026     matching minimum


SAPS.  Version of April 11, 1996.
Date run: Wed Feb 26 14:10:50 2020

File: temp.txt

There are no significant charge clusters.


There are no unusual spacings.

SAPS.  Version of April 11, 1996.
Date run: Wed Feb 26 14:10:50 2020

File: temp.txt

There are no significant charge clusters.
  (*)   7(0,0,0); at   79-  85:   EKKKRRE

1. Long charge multiplets (>= 5; Letter/Length/Position):
    +/5/80


Location (Quartile) Spacing     Rank       P-value   Interpretation

   0-   2  (1.)     -(   2)-    25 of  25   0.0023   large minimal spacing
  13-  15  (1.)     -(   2)-    23 of  25   0.0023     matching minimum
  91-  93  (2.)     -(   2)-    24 of  25   0.0023     matching minimum
  96-  99  (2.)     Y(   3)Y    21 of  21   0.0013   large minimal spacing
 157- 160  (3.)     Y(   3)Y    19 of  21   0.0013     matching minimum
 168- 171  (4.)     Y(   3)Y    20 of  21   0.0013     matching minimum


SAPS.  Version of April 11, 1996.
Date run: Wed Feb 26 14:10:50 2020

File: temp.txt

Positive charge clusters (cmin =  7/30 or 10/45 or 12/60):  none

Negative charge clusters:  not evaluated (frequency of - < 5%, too low)

Mixed charge clusters (cmin = 10/30 or 13/45 or 16/60):

 1) From  149 to  175:   EKSTKASSMVSHDTTRSERRKCVIYTK
                         -+00+0000000-00+0-+++00000+
    quartile: 3; size: 27, +count:  7, -count:  3, 0count: 17; t-value:  4.09 *


Location (Quartile) Spacing     Rank       P-value   Interpretation

  95- 118  (2.)     D(  23)D     6 of   6   0.0078   large minimal spacing


SAPS.  Version of April 11, 1996.
Date run: Wed Feb 26 14:10:50 2020

File: temp.txt

There are no significant charge clusters.


There are no unusual spacings.

SAPS.  Version of April 11, 1996.
Date run: Wed Feb 26 14:10:50 2020

File: temp.txt

There are no significant charge clusters.


1. Total number of amino acid multiplets:   8  (Expected range:  13-- 44) low

Location (Quartile) Spacing     Rank       P-value   Interpretation

  11-  27  (1.)     H(  16)H     2 of  38   0.9562   small  2. maximal spacing
  34-  41  (1.)     P(   7)P    15 of  15   0.0010   large minimal spacing
  56-  63  (1.)     P(   7)P    12 of  15   0.0010     matching minimum
 118- 130  (2.)     L(  12)L     2 of  49   0.9923   small  2. maximal spacing
 165- 177  (3.)     L(  12)L     1 of  49   0.9997   small  1. maximal spacing
 178- 181  (3.)     H(   3)H    38 of  38   0.0000   large minimal spacing
 181- 184  (3.)     H(   3)H    37 of  38   0.0000     matching minimum
 198- 214  (4.)     H(  16)H     1 of  38   0.9972   small  1. maximal spacing
 230- 237  (4.)     P(   7)P    13 of  15   0.0010     matching minimum
 252- 259  (4.)     P(   7)P    14 of  15   0.0010     matching minimum


SAPS.  Version of April 11, 1996.
Date run: Wed Feb 26 14:10:50 2020

File: temp.txt

There are no significant charge clusters.


Location (Quartile) Spacing     Rank       P-value   Interpretation

   0-   2  (1.)     Y(   2)Y    36 of  36   0.0000   large minimal spacing
   0-  58  (1.)     *(  58)*     1 of   4   0.9989   small maximal spacing
   0-  58  (1.)     +(  58)+     1 of   4   0.9989   small maximal spacing
   0-  58  (1.)     R(  58)R     1 of   4   0.9989   small maximal spacing
   0-  62  (1.)     N(  62)N     1 of   4   0.9941   small maximal spacing
  20-  26  (1.)     V(   6)V    18 of  18   0.0000   large minimal spacing
  34-  36  (1.)     Y(   2)Y    31 of  36   0.0000     matching minimum
  43-  49  (1.)     S(   6)S    13 of  13   0.0039   large minimal spacing
  45-  47  (1.)     Y(   2)Y    32 of  36   0.0000     matching minimum
  53-  57  (2.)     I(   4)I    21 of  21   0.0000   large minimal spacing
  65-  71  (2.)     V(   6)V    11 of  18   0.0000     matching minimum
  88-  94  (2.)     V(   6)V    12 of  18   0.0000     matching minimum
 100- 106  (2.)     S(   6)S    11 of  13   0.0039     matching minimum
 102- 104  (2.)     Y(   2)Y    33 of  36   0.0000     matching minimum
 110- 114  (3.)     I(   4)I    19 of  21   0.0000     matching minimum
 122- 128  (3.)     V(   6)V    13 of  18   0.0000     matching minimum
 145- 151  (3.)     V(   6)V    14 of  18   0.0000     matching minimum
 157- 163  (4.)     S(   6)S    12 of  13   0.0039     matching minimum
 159- 161  (4.)     Y(   2)Y    34 of  36   0.0000     matching minimum
 167- 171  (4.)     I(   4)I    20 of  21   0.0000     matching minimum
 179- 185  (4.)     V(   6)V    15 of  18   0.0000     matching minimum
 180- 192  (4.)     L(  12)L     1 of  40   0.9953   small  1. maximal spacing
 185- 191  (4.)     V(   6)V    16 of  18   0.0000     matching minimum
 191- 197  (4.)     V(   6)V    17 of  18   0.0000     matching minimum
 192- 201  (4.)     L(   9)L     2 of  40   0.9999   small  2. maximal spacing
 205- 207  (4.)     Y(   2)Y    35 of  36   0.0000     matching minimum


SAPS.  Version of April 11, 1996.
Date run: Wed Feb 26 14:10:50 2020

File: temp.txt

There are no significant charge clusters.


There are no unusual spacings.

SAPS.  Version of April 11, 1996.
Date run: Wed Feb 26 14:10:50 2020

File: temp.txt

There are no significant charge clusters.


There are no unusual spacings.

SAPS.  Version of April 11, 1996.
Date run: Wed Feb 26 14:10:50 2020

File: temp.txt

There are no significant charge clusters.

2. Long amino acid multiplets (>= 5; Letter/Length/Position):
    G/5/184


Location (Quartile) Spacing     Rank       P-value   Interpretation

  32- 176  (2.)     I( 144)I     1 of   8   0.0050   large  1. maximal spacing
  79- 209  (3.)     N( 130)N     1 of   9   0.0072   large maximal spacing
 197- 225  (4.)     I(  28)I     2 of   8   0.9789   small  2. maximal spacing


SAPS.  Version of April 11, 1996.
Date run: Wed Feb 26 14:10:50 2020

File: temp.txt

There are no significant charge clusters.


There are no unusual spacings.

SAPS.  Version of April 11, 1996.
Date run: Wed Feb 26 14:10:50 2020

File: temp.txt

There are no significant charge clusters.
 (-0)   9(0,0,0); at  180- 188:   LENEFENEW


There are no unusual spacings.

SAPS.  Version of April 11, 1996.
Date run: Wed Feb 26 14:10:50 2020

File: temp.txt

There are no significant charge clusters.


There are no unusual spacings.

SAPS.  Version of April 11, 1996.
Date run: Wed Feb 26 14:10:50 2020

File: temp.txt

There are no significant charge clusters.


There are no unusual spacings.

SAPS.  Version of April 11, 1996.
Date run: Wed Feb 26 14:10:50 2020

File: temp.txt

There are no significant charge clusters.

2. Long amino acid multiplets (>= 5; Letter/Length/Position):
    E/5/148

1. Long charge multiplets (>= 5; Letter/Length/Position):
    -/5/148

2. Long charge altplets (>= 8; Letters/Length/Position):
    +-/8/152


There are no unusual spacings.

SAPS.  Version of April 11, 1996.
Date run: Wed Feb 26 14:10:50 2020

File: temp.txt

There are no significant charge clusters.


There are no unusual spacings.

SAPS.  Version of April 11, 1996.
Date run: Wed Feb 26 14:10:50 2020

File: temp.txt

There are no significant charge clusters.


There are no unusual spacings.

SAPS.  Version of April 11, 1996.
Date run: Wed Feb 26 14:10:50 2020

File: temp.txt

There are no significant charge clusters.
(*00)  28(0,2,1); at   31-  60:   VGDLVNKGPKNSEVLDFLESLGEHYAVRGN


Location (Quartile) Spacing     Rank       P-value   Interpretation

   9- 195  (2.)     C( 186)C     1 of   4   0.0042   large  1. maximal spacing
 195- 209  (4.)     C(  14)C     2 of   4   0.9926   small  2. maximal spacing


SAPS.  Version of April 11, 1996.
Date run: Wed Feb 26 14:10:50 2020

File: temp.txt

There are no significant charge clusters.


There are no unusual spacings.

SAPS.  Version of April 11, 1996.
Date run: Wed Feb 26 14:10:50 2020

File: temp.txt

There are no significant charge clusters.


Location (Quartile) Spacing     Rank       P-value   Interpretation

 103- 126  (3.)     F(  23)F     1 of  15   0.9912   small maximal spacing


SAPS.  Version of April 11, 1996.
Date run: Wed Feb 26 14:10:50 2020

File: temp.txt

There are no significant charge clusters.


Location (Quartile) Spacing     Rank       P-value   Interpretation

  57- 142  (3.)     E(  85)E     1 of  11   0.0054   large maximal spacing


SAPS.  Version of April 11, 1996.
Date run: Wed Feb 26 14:10:50 2020

File: temp.txt

There are no significant charge clusters.
(*00)  91(4,0,0); at    2-  96:   see sequence file: temp.txt


Not evaluated (sequence length < 100 aa, too short).

SAPS.  Version of April 11, 1996.
Date run: Wed Feb 26 14:10:50 2020

File: temp.txt

There are no significant charge clusters.


Location (Quartile) Spacing     Rank       P-value   Interpretation

   0-   4  (1.)     +(   4)+    32 of  32   0.0000   large minimal spacing
   0-   4  (1.)     K(   4)K    31 of  31   0.0000   large minimal spacing
  10-  14  (1.)     +(   4)+    19 of  32   0.0000     matching minimum
  10-  14  (1.)     K(   4)K    18 of  31   0.0000     matching minimum
  15-  19  (1.)     P(   4)P    17 of  17   0.0004   large minimal spacing
  21-  31  (1.)     -(  10)-     9 of   9   0.0030   large minimal spacing
  21-  31  (1.)     D(  10)D     9 of   9   0.0030   large minimal spacing
  30-  34  (1.)     +(   4)+    20 of  32   0.0000     matching minimum
  30-  34  (1.)     K(   4)K    19 of  31   0.0000     matching minimum
  31-  41  (1.)     -(  10)-     4 of   9   0.0030     matching minimum
  31-  41  (1.)     D(  10)D     4 of   9   0.0030     matching minimum
  40-  44  (1.)     +(   4)+    21 of  32   0.0000     matching minimum
  40-  44  (1.)     K(   4)K    20 of  31   0.0000     matching minimum
  50-  54  (2.)     +(   4)+    22 of  32   0.0000     matching minimum
  50-  54  (2.)     K(   4)K    21 of  31   0.0000     matching minimum
  60-  64  (2.)     +(   4)+    23 of  32   0.0000     matching minimum
  60-  64  (2.)     K(   4)K    22 of  31   0.0000     matching minimum
  61-  71  (2.)     -(  10)-     5 of   9   0.0030     matching minimum
  61-  71  (2.)     D(  10)D     5 of   9   0.0030     matching minimum
  70-  74  (2.)     +(   4)+    24 of  32   0.0000     matching minimum
  70-  74  (2.)     K(   4)K    23 of  31   0.0000     matching minimum
  71-  81  (2.)     -(  10)-     6 of   9   0.0030     matching minimum
  71-  81  (2.)     D(  10)D     6 of   9   0.0030     matching minimum
  80-  84  (2.)     +(   4)+    25 of  32   0.0000     matching minimum
  80-  84  (2.)     K(   4)K    24 of  31   0.0000     matching minimum
  81-  91  (2.)     -(  10)-     7 of   9   0.0030     matching minimum
  81-  91  (2.)     D(  10)D     7 of   9   0.0030     matching minimum
  90-  94  (3.)     +(   4)+    26 of  32   0.0000     matching minimum
  90-  94  (3.)     K(   4)K    25 of  31   0.0000     matching minimum
  91- 101  (3.)     -(  10)-     8 of   9   0.0030     matching minimum
  91- 101  (3.)     D(  10)D     8 of   9   0.0030     matching minimum
 100- 104  (3.)     +(   4)+    27 of  32   0.0000     matching minimum
 100- 104  (3.)     K(   4)K    26 of  31   0.0000     matching minimum
 110- 114  (3.)     +(   4)+    28 of  32   0.0000     matching minimum
 110- 114  (3.)     K(   4)K    27 of  31   0.0000     matching minimum
 120- 124  (3.)     +(   4)+    29 of  32   0.0000     matching minimum
 120- 124  (3.)     K(   4)K    28 of  31   0.0000     matching minimum
 130- 134  (4.)     +(   4)+    30 of  32   0.0000     matching minimum
 130- 134  (4.)     K(   4)K    29 of  31   0.0000     matching minimum
 134- 144  (4.)     +(  10)+     2 of  32   0.9943   small  2. maximal spacing
 135- 139  (4.)     P(   4)P    16 of  17   0.0004     matching minimum
 144- 154  (4.)     *(  10)*     1 of  40   0.9913   small maximal spacing
 144- 154  (4.)     +(  10)+     1 of  32   0.9999   small  1. maximal spacing
 144- 154  (4.)     K(  10)K     2 of  31   0.9965   small  2. maximal spacing
 160- 164  (4.)     +(   4)+    31 of  32   0.0000     matching minimum
 160- 164  (4.)     K(   4)K    30 of  31   0.0000     matching minimum
 164- 175  (4.)     K(  11)K     1 of  31   0.9992   small  1. maximal spacing


SAPS.  Version of April 11, 1996.
Date run: Wed Feb 26 14:10:50 2020

File: temp.txt

There are no significant charge clusters.


There are no unusual spacings.

SAPS.  Version of April 11, 1996.
Date run: Wed Feb 26 14:10:50 2020

File: temp.txt

There are no significant charge clusters.


Location (Quartile) Spacing     Rank       P-value   Interpretation

   2- 145  (2.)     H( 143)H     1 of   5   0.0023   large  1. maximal spacing
  13-  30  (1.)     M(  17)M     2 of   6   0.9921   small  2. maximal spacing
  30- 160  (3.)     M( 130)M     1 of   6   0.0032   large  1. maximal spacing
 149- 170  (4.)     H(  21)H     2 of   5   0.9703   small  2. maximal spacing


SAPS.  Version of April 11, 1996.
Date run: Wed Feb 26 14:10:50 2020

File: temp.txt

There are no significant charge clusters.


Not evaluated (sequence length < 100 aa, too short).

SAPS.  Version of April 11, 1996.
Date run: Wed Feb 26 14:10:50 2020

File: temp.txt

There are no significant charge clusters.


There are no unusual spacings.

SAPS.  Version of April 11, 1996.
Date run: Wed Feb 26 14:10:50 2020

File: temp.txt

There are no significant charge clusters.


There are no unusual spacings.

SAPS.  Version of April 11, 1996.
Date run: Wed Feb 26 14:10:50 2020

File: temp.txt

There are no significant charge clusters.
  (-)  10(2,0,0); at   21-  32:   EDADEDELEEDE

# 2) 1) From   17 to   36:  length= 20, score=15.00  * 
# 2)      17  YEQWEDADED ELEEDEKPEW
# 2)    E:  8(40.0%);  D:  4(20.0%);  W:  2(10.0%);
# 2) temp.txt: # of segments (>=20 residues) exceeding M_0.05:  1

There are no unusual spacings.

SAPS.  Version of April 11, 1996.
Date run: Wed Feb 26 14:10:50 2020

File: temp.txt

There are no significant charge clusters.
(*00)  14(0,0,0); at   34-  47:   VTEYVEGQDLFRII


There are no unusual spacings.

SAPS.  Version of April 11, 1996.
Date run: Wed Feb 26 14:10:50 2020

File: temp.txt

There are no significant charge clusters.


Location (Quartile) Spacing     Rank       P-value   Interpretation

  21-  74  (2.)     G(  53)G     1 of  20   0.0074   large maximal spacing


SAPS.  Version of April 11, 1996.
Date run: Wed Feb 26 14:10:50 2020

File: temp.txt

There are no significant charge clusters.


1. Total number of amino acid multiplets:  48  (Expected range:  12-- 42) high

Location (Quartile) Spacing     Rank       P-value   Interpretation

   0-   7  (1.)     +(   7)+    12 of  12   0.0022   large minimal spacing
   0-   7  (1.)     R(   7)R    12 of  12   0.0022   large minimal spacing
  96- 112  (3.)     *(  16)*     1 of  24   0.9978   small  1. maximal spacing
 158- 173  (4.)     I(  15)I     2 of  25   0.9674   small  2. maximal spacing
 160- 176  (4.)     -(  16)-     2 of  13   0.9993   small  2. maximal spacing
 160- 176  (4.)     D(  16)D     2 of  13   0.9993   small  2. maximal spacing
 164- 172  (4.)     T(   8)T     2 of  52   0.9920   small  2. maximal spacing
 170- 182  (4.)     Y(  12)Y     2 of  35   0.9580   small  2. maximal spacing
 174- 189  (4.)     I(  15)I     1 of  25   0.9989   small  1. maximal spacing
 176- 192  (4.)     -(  16)-     1 of  13   1.0000   small  1. maximal spacing
 176- 192  (4.)     D(  16)D     1 of  13   1.0000   small  1. maximal spacing
 178- 193  (4.)     N(  15)N     1 of  29   0.9901   small maximal spacing
 180- 188  (4.)     T(   8)T     1 of  52   0.9996   small  1. maximal spacing
 183- 192  (4.)     *(   9)*     2 of  24   1.0000   small  2. maximal spacing
 186- 198  (4.)     Y(  12)Y     1 of  35   0.9976   small  1. maximal spacing
 192- 198  (4.)     *(   6)*    24 of  24   0.0000   large minimal spacing
 192- 198  (4.)     -(   6)-    13 of  13   0.0024   large minimal spacing
 192- 198  (4.)     D(   6)D    13 of  13   0.0024   large minimal spacing


SAPS.  Version of April 11, 1996.
Date run: Wed Feb 26 14:10:50 2020

File: temp.txt

There are no significant charge clusters.
 (*0)  13(0,0,0); at   87-  99:   MRTRGRIDNKNDY


There are no unusual spacings.

SAPS.  Version of April 11, 1996.
Date run: Wed Feb 26 14:10:51 2020

File: temp.txt

There are no significant charge clusters.


There are no unusual spacings.

SAPS.  Version of April 11, 1996.
Date run: Wed Feb 26 14:10:51 2020

File: temp.txt

There are no significant charge clusters.


Location (Quartile) Spacing     Rank       P-value   Interpretation

  40- 121  (3.)     C(  81)C     1 of  10   0.0079   large maximal spacing
  52- 140  (3.)     P(  88)P     1 of  10   0.0029   large maximal spacing


SAPS.  Version of April 11, 1996.
Date run: Wed Feb 26 14:10:51 2020

File: temp.txt

There are no significant charge clusters.


1. Total number of charge multiplets:   0  (Expected range:   1-- 22) low

Location (Quartile) Spacing     Rank       P-value   Interpretation

   0-   3  (1.)     L(   3)L    17 of  17   0.0063   large minimal spacing
   0-   9  (1.)     D(   9)D    16 of  16   0.0000   large minimal spacing
   0-  10  (1.)     K(  10)K    16 of  16   0.0000   large minimal spacing
   5-   9  (1.)     -(   4)-    32 of  32   0.0000   large minimal spacing
  10-  12  (1.)     +(   2)+    43 of  43   0.0000   large minimal spacing
  17-  21  (1.)     -(   4)-    17 of  32   0.0000     matching minimum
  22-  24  (1.)     +(   2)+    32 of  43   0.0000     matching minimum
  29-  33  (1.)     -(   4)-    18 of  32   0.0000     matching minimum
  34-  36  (1.)     +(   2)+    33 of  43   0.0000     matching minimum
  41-  45  (1.)     -(   4)-    19 of  32   0.0000     matching minimum
  46-  48  (2.)     +(   2)+    34 of  43   0.0000     matching minimum
  53-  57  (2.)     -(   4)-    20 of  32   0.0000     matching minimum
  58-  60  (2.)     +(   2)+    35 of  43   0.0000     matching minimum
  65-  69  (2.)     -(   4)-    21 of  32   0.0000     matching minimum
  71-  87  (2.)     P(  16)P     1 of  16   1.0000   small  1. maximal spacing
  77-  81  (2.)     -(   4)-    22 of  32   0.0000     matching minimum
  85-  99  (2.)     L(  14)L     1 of  17   1.0000   small  1. maximal spacing
  87-  95  (2.)     P(   8)P    16 of  16   0.0000   large minimal spacing
  89-  93  (2.)     -(   4)-    23 of  32   0.0000     matching minimum
  91- 103  (3.)     R(  12)R     2 of  28   0.9937   small  2. maximal spacing
  94- 103  (3.)     +(   9)+     2 of  43   0.9888   small  2. maximal spacing
 101- 105  (3.)     -(   4)-    24 of  32   0.0000     matching minimum
 106- 108  (3.)     +(   2)+    36 of  43   0.0000     matching minimum
 113- 117  (3.)     -(   4)-    25 of  32   0.0000     matching minimum
 118- 120  (3.)     +(   2)+    37 of  43   0.0000     matching minimum
 125- 129  (3.)     -(   4)-    26 of  32   0.0000     matching minimum
 130- 132  (3.)     +(   2)+    38 of  43   0.0000     matching minimum
 137- 141  (3.)     -(   4)-    27 of  32   0.0000     matching minimum
 139- 151  (4.)     R(  12)R     1 of  28   0.9999   small  1. maximal spacing
 142- 151  (4.)     +(   9)+     1 of  43   0.9995   small  1. maximal spacing
 149- 153  (4.)     -(   4)-    28 of  32   0.0000     matching minimum
 154- 156  (4.)     +(   2)+    39 of  43   0.0000     matching minimum
 154- 166  (4.)     K(  12)K     2 of  16   1.0000   small  2. maximal spacing
 160- 184  (4.)     T(  24)T     1 of  14   0.9928   small maximal spacing
 161- 165  (4.)     -(   4)-    29 of  32   0.0000     matching minimum
 161- 173  (4.)     E(  12)E     2 of  17   0.9999   small  2. maximal spacing
 162- 174  (4.)     G(  12)G     2 of  21   0.9998   small  2. maximal spacing
 165- 173  (4.)     -(   8)-     2 of  32   1.0000   small  2. maximal spacing
 165- 177  (4.)     D(  12)D     2 of  16   1.0000   small  2. maximal spacing
 166- 168  (4.)     +(   2)+    40 of  43   0.0000     matching minimum
 166- 178  (4.)     K(  12)K     1 of  16   1.0000   small  1. maximal spacing
 167- 179  (4.)     P(  12)P     2 of  16   1.0000   small  2. maximal spacing
 170- 176  (4.)     H(   6)H     2 of  49   1.0000   small  2. maximal spacing
 171- 183  (4.)     L(  12)L     2 of  17   0.9999   small  2. maximal spacing
 173- 177  (4.)     -(   4)-    30 of  32   0.0000     matching minimum
 173- 185  (4.)     E(  12)E     1 of  17   1.0000   small  1. maximal spacing
 174- 186  (4.)     G(  12)G     1 of  21   1.0000   small  1. maximal spacing
 177- 185  (4.)     -(   8)-     1 of  32   1.0000   small  1. maximal spacing
 177- 189  (4.)     D(  12)D     1 of  16   1.0000   small  1. maximal spacing
 178- 180  (4.)     +(   2)+    41 of  43   0.0000     matching minimum
 182- 188  (4.)     H(   6)H     1 of  49   1.0000   small  1. maximal spacing
 185- 189  (4.)     -(   4)-    31 of  32   0.0000     matching minimum
 185- 189  (4.)     E(   4)E    17 of  17   0.0008   large minimal spacing
 186- 189  (4.)     G(   3)G    21 of  21   0.0003   large minimal spacing
 187- 189  (1.)     +(   2)+    42 of  43   0.0000     matching minimum
 187- 189  (1.)     R(   2)R    28 of  28   0.0001   large minimal spacing


SAPS.  Version of April 11, 1996.
Date run: Wed Feb 26 14:10:51 2020

File: temp.txt

There are no significant charge clusters.


Location (Quartile) Spacing     Rank       P-value   Interpretation

  61-  63  (2.)     D(   2)D    31 of  31   0.0000   large minimal spacing
  75-  77  (2.)     D(   2)D    25 of  31   0.0000     matching minimum
  84-  86  (3.)     D(   2)D    26 of  31   0.0000     matching minimum
  98- 100  (3.)     D(   2)D    27 of  31   0.0000     matching minimum
 137- 139  (4.)     D(   2)D    28 of  31   0.0000     matching minimum
 155- 157  (4.)     D(   2)D    29 of  31   0.0000     matching minimum
 157- 159  (1.)     D(   2)D    30 of  31   0.0000     matching minimum


SAPS.  Version of April 11, 1996.
Date run: Wed Feb 26 14:10:51 2020

File: temp.txt

There are no significant charge clusters.
(*00)  26(0,1,2); at    7-  33:   DNYAVDCIRPKCLELQRMCEQYKECMR


Location (Quartile) Spacing     Rank       P-value   Interpretation

  26-  30  (1.)     E(   4)E    13 of  13   0.0008   large minimal spacing
 113- 117  (4.)     E(   4)E    12 of  13   0.0008     matching minimum


SAPS.  Version of April 11, 1996.
Date run: Wed Feb 26 14:10:51 2020

File: temp.txt

There are no significant charge clusters.


Not evaluated (sequence length < 100 aa, too short).

SAPS.  Version of April 11, 1996.
Date run: Wed Feb 26 14:10:51 2020

File: temp.txt

There are no significant charge clusters.


Location (Quartile) Spacing     Rank       P-value   Interpretation

  20-  36  (1.)     R(  16)R     2 of   8   0.9972   small  2. maximal spacing
  51- 171  (3.)     R( 120)R     1 of   8   0.0014   large  1. maximal spacing
 109- 120  (3.)     V(  11)V     8 of   8   0.0066   large minimal spacing
 137- 148  (4.)     V(  11)V     7 of   8   0.0066     matching minimum


SAPS.  Version of April 11, 1996.
Date run: Wed Feb 26 14:10:51 2020

File: temp.txt

There are no significant charge clusters.


Location (Quartile) Spacing     Rank       P-value   Interpretation

  17-  22  (1.)     T(   5)T    13 of  13   0.0082   large minimal spacing
 153- 162  (4.)     *(   9)*     1 of  53   0.9918   small maximal spacing


SAPS.  Version of April 11, 1996.
Date run: Wed Feb 26 14:10:51 2020

File: temp.txt

There are no significant charge clusters.


1. Total number of charge multiplets:  21  (Expected range:   0-- 14) high

Location (Quartile) Spacing     Rank       P-value   Interpretation

   0-   3  (1.)     S(   3)S    28 of  28   0.0000   large minimal spacing
   9-  12  (1.)     S(   3)S    23 of  28   0.0000     matching minimum
  42-  45  (1.)     S(   3)S    24 of  28   0.0000     matching minimum
  68-  71  (2.)     S(   3)S    25 of  28   0.0000     matching minimum
  87- 107  (3.)     E(  20)E     2 of  15   0.9687   small  2. maximal spacing
 101- 104  (3.)     S(   3)S    26 of  28   0.0000     matching minimum
 115- 131  (3.)     K(  16)K     7 of   7   0.0055   large minimal spacing
 120- 140  (3.)     E(  20)E     1 of  15   0.9998   small  1. maximal spacing
 134- 137  (3.)     S(   3)S    27 of  28   0.0000     matching minimum
 155- 182  (4.)     H(  27)H     1 of  12   0.9946   small maximal spacing
 166- 193  (4.)     Y(  27)Y     1 of  12   0.9946   small maximal spacing
 170- 194  (4.)     G(  24)G     6 of   6   0.0011   large minimal spacing


SAPS.  Version of April 11, 1996.
Date run: Wed Feb 26 14:10:51 2020

File: temp.txt

There are no significant charge clusters.


Location (Quartile) Spacing     Rank       P-value   Interpretation

  67-  77  (3.)     Q(  10)Q     7 of   7   0.0014   large minimal spacing
  68-  70  (3.)     V(   2)V    15 of  15   0.0090   large minimal spacing
  73-  75  (3.)     V(   2)V    12 of  15   0.0090     matching minimum
  81- 106  (4.)     L(  25)L     1 of   5   0.9981   small maximal spacing
  89-  91  (4.)     V(   2)V    13 of  15   0.0090     matching minimum
  91-  93  (4.)     V(   2)V    14 of  15   0.0090     matching minimum
  96- 106  (4.)     Q(  10)Q     6 of   7   0.0014     matching minimum


SAPS.  Version of April 11, 1996.
Date run: Wed Feb 26 14:10:51 2020

File: temp.txt

There are no significant charge clusters.


There are no unusual spacings.

SAPS.  Version of April 11, 1996.
Date run: Wed Feb 26 14:10:51 2020

File: temp.txt

There are no significant charge clusters.


There are no unusual spacings.

SAPS.  Version of April 11, 1996.
Date run: Wed Feb 26 14:10:51 2020

File: temp.txt

There are no significant charge clusters.


There are no unusual spacings.

SAPS.  Version of April 11, 1996.
Date run: Wed Feb 26 14:10:51 2020

File: temp.txt

There are no significant charge clusters.


1. Total number of charge multiplets:   2  (Expected range:   4-- 27) low

Location (Quartile) Spacing     Rank       P-value   Interpretation

   0-   8  (1.)     L(   8)L    17 of  17   0.0000   large minimal spacing
   0- 152  (2.)     S( 152)S     1 of   5   0.0004   large  1. maximal spacing
   1-  13  (1.)     E(  12)E     1 of  31   0.9907   small  1. maximal spacing
  12-  15  (1.)     K(   3)K    20 of  20   0.0002   large minimal spacing
  45- 146  (3.)     I( 101)I     1 of  10   0.0020   large maximal spacing
 148- 157  (4.)     E(   9)E     2 of  31   0.9994   small  2. maximal spacing
 162- 170  (4.)     S(   8)S     2 of   5   0.9994   small  2. maximal spacing
 166- 170  (4.)     P(   4)P    16 of  16   0.0008   large minimal spacing


SAPS.  Version of April 11, 1996.
Date run: Wed Feb 26 14:10:51 2020

File: temp.txt

There are no significant charge clusters.


There are no unusual spacings.

SAPS.  Version of April 11, 1996.
Date run: Wed Feb 26 14:10:51 2020

File: temp.txt

There are no significant charge clusters.


Location (Quartile) Spacing     Rank       P-value   Interpretation

   2-  12  (1.)     T(  10)T     2 of   7   0.9976   small  2. maximal spacing
  24- 117  (3.)     T(  93)T     1 of   7   0.0002   large  1. maximal spacing
  73-  82  (3.)     Q(   9)Q     7 of   7   0.0091   large minimal spacing


SAPS.  Version of April 11, 1996.
Date run: Wed Feb 26 14:10:51 2020

File: temp.txt

There are no significant charge clusters.


Location (Quartile) Spacing     Rank       P-value   Interpretation

   0-   5  (1.)     Q(   5)Q    10 of  10   0.0082   large minimal spacing
   0-   6  (1.)     +(   6)+    10 of  10   0.0021   large minimal spacing
   0-   6  (1.)     R(   6)R    10 of  10   0.0021   large minimal spacing
  90- 101  (4.)     -(  11)-     2 of  14   0.9951   small  2. maximal spacing
  90- 101  (4.)     D(  11)D     2 of  14   0.9951   small  2. maximal spacing
 101- 112  (4.)     -(  11)-     1 of  14   1.0000   small  1. maximal spacing
 101- 112  (4.)     D(  11)D     1 of  14   1.0000   small  1. maximal spacing
 103- 108  (4.)     S(   5)S     2 of  41   0.9992   small  2. maximal spacing
 114- 119  (4.)     S(   5)S     1 of  41   1.0000   small  1. maximal spacing
 116- 122  (4.)     +(   6)+     9 of  10   0.0021     matching minimum
 116- 122  (4.)     R(   6)R     9 of  10   0.0021     matching minimum


SAPS.  Version of April 11, 1996.
Date run: Wed Feb 26 14:10:51 2020

File: temp.txt

There are no significant charge clusters.


Location (Quartile) Spacing     Rank       P-value   Interpretation

  16-  18  (1.)     P(   2)P    26 of  26   0.0034   large minimal spacing
  24-  26  (1.)     P(   2)P    22 of  26   0.0034     matching minimum
  30-  32  (1.)     P(   2)P    23 of  26   0.0034     matching minimum
  73-  90  (2.)     C(  17)C     1 of  32   0.9978   small  1. maximal spacing
 105- 107  (2.)     P(   2)P    24 of  26   0.0034     matching minimum
 138- 140  (3.)     P(   2)P    25 of  26   0.0034     matching minimum
 175- 192  (3.)     G(  17)G     2 of  29   0.9860   small  2. maximal spacing
 208- 225  (4.)     G(  17)G     1 of  29   0.9996   small  1. maximal spacing
 222- 235  (4.)     C(  13)C     2 of  32   0.9999   small  2. maximal spacing


SAPS.  Version of April 11, 1996.
Date run: Wed Feb 26 14:10:51 2020

File: temp.txt

There are no significant charge clusters.


Location (Quartile) Spacing     Rank       P-value   Interpretation

  21-  31  (1.)     P(  10)P     2 of  10   0.9999   small  2. maximal spacing
  41- 148  (3.)     P( 107)P     1 of  10   0.0004   large  1. maximal spacing
  48-  50  (2.)     +(   2)+    27 of  27   0.0000   large minimal spacing
  56-  68  (2.)     +(  12)+     1 of  27   0.9971   small  1. maximal spacing
  76-  78  (2.)     +(   2)+    24 of  27   0.0000     matching minimum
 111- 113  (3.)     +(   2)+    25 of  27   0.0000     matching minimum
 147- 158  (4.)     +(  11)+     2 of  27   0.9845   small  2. maximal spacing
 161- 163  (1.)     +(   2)+    26 of  27   0.0000     matching minimum


SAPS.  Version of April 11, 1996.
Date run: Wed Feb 26 14:10:51 2020

File: temp.txt

There are no significant charge clusters.


Not evaluated (sequence length < 100 aa, too short).

SAPS.  Version of April 11, 1996.
Date run: Wed Feb 26 14:10:51 2020

File: temp.txt

There are no significant charge clusters.


Not evaluated (sequence length < 100 aa, too short).

SAPS.  Version of April 11, 1996.
Date run: Wed Feb 26 14:10:51 2020

File: temp.txt

There are no significant charge clusters.


Not evaluated (sequence length < 100 aa, too short).

SAPS.  Version of April 11, 1996.
Date run: Wed Feb 26 14:10:51 2020

File: temp.txt

There are no significant charge clusters.


Location (Quartile) Spacing     Rank       P-value   Interpretation

   0-  12  (1.)     M(  12)M     2 of   6   0.9952   small  2. maximal spacing
  21- 118  (3.)     M(  97)M     1 of   6   0.0063   large  1. maximal spacing


SAPS.  Version of April 11, 1996.
Date run: Wed Feb 26 14:10:51 2020

File: temp.txt

There are no significant charge clusters.


Not evaluated (sequence length < 100 aa, too short).

SAPS.  Version of April 11, 1996.
Date run: Wed Feb 26 14:10:51 2020

File: temp.txt

There are no significant charge clusters.


Location (Quartile) Spacing     Rank       P-value   Interpretation

   0-   8  (1.)     Y(   8)Y    12 of  12   0.0000   large minimal spacing
   0-   9  (1.)     E(   9)E     2 of   4   0.9920   small  2. maximal spacing
   9- 124  (3.)     E( 115)E     1 of   4   0.0061   large  1. maximal spacing
  20-  23  (1.)     G(   3)G    16 of  16   0.0011   large minimal spacing
  22-  44  (2.)     R(  22)R     1 of   8   0.9991   small maximal spacing
  49-  52  (2.)     G(   3)G    12 of  16   0.0011     matching minimum
  69-  72  (3.)     G(   3)G    13 of  16   0.0011     matching minimum
  80-  90  (3.)     P(  10)P     1 of  27   0.9925   small maximal spacing
  89-  92  (3.)     G(   3)G    14 of  16   0.0011     matching minimum
 102- 132  (4.)     I(  30)I     1 of   6   0.9910   small maximal spacing
 105- 115  (4.)     W(  10)W     2 of  14   0.9995   small  2. maximal spacing
 109- 112  (4.)     G(   3)G    15 of  16   0.0011     matching minimum
 111- 124  (4.)     *(  13)*     1 of  17   0.9989   small maximal spacing
 115- 127  (4.)     W(  12)W     1 of  14   1.0000   small  1. maximal spacing
 127- 132  (4.)     W(   5)W    14 of  14   0.0000   large minimal spacing


SAPS.  Version of April 11, 1996.
Date run: Wed Feb 26 14:10:51 2020

File: temp.txt

There are no significant charge clusters.


There are no unusual spacings.

SAPS.  Version of April 11, 1996.
Date run: Wed Feb 26 14:10:51 2020

File: temp.txt

There are no significant charge clusters.


There are no unusual spacings.

SAPS.  Version of April 11, 1996.
Date run: Wed Feb 26 14:10:51 2020

File: temp.txt

There are no significant charge clusters.


Location (Quartile) Spacing     Rank       P-value   Interpretation

   0-   2  (1.)     -(   2)-    28 of  28   0.0000   large minimal spacing
   0-   7  (1.)     R(   7)R    16 of  16   0.0000   large minimal spacing
   0-   8  (1.)     Y(   8)Y    14 of  14   0.0000   large minimal spacing
   0-   9  (1.)     D(   9)D    12 of  12   0.0000   large minimal spacing
   9-  11  (1.)     -(   2)-    17 of  28   0.0000     matching minimum
   9-  18  (1.)     D(   9)D     4 of  12   0.0000     matching minimum
  18-  20  (1.)     -(   2)-    18 of  28   0.0000     matching minimum
  33-  51  (2.)     K(  18)K     6 of   6   0.0007   large minimal spacing
  45-  47  (2.)     -(   2)-    19 of  28   0.0000     matching minimum
  45-  54  (2.)     D(   9)D     5 of  12   0.0000     matching minimum
  54-  56  (2.)     -(   2)-    20 of  28   0.0000     matching minimum
  54-  63  (2.)     D(   9)D     6 of  12   0.0000     matching minimum
  63-  65  (2.)     -(   2)-    21 of  28   0.0000     matching minimum
  63-  72  (2.)     D(   9)D     7 of  12   0.0000     matching minimum
  72-  74  (3.)     -(   2)-    22 of  28   0.0000     matching minimum
  72-  81  (3.)     D(   9)D     8 of  12   0.0000     matching minimum
  78-  96  (3.)     K(  18)K     4 of   6   0.0007     matching minimum
  81-  83  (3.)     -(   2)-    23 of  28   0.0000     matching minimum
  83-  92  (3.)     -(   9)-     2 of  28   0.9896   small  2. maximal spacing
  96- 114  (3.)     K(  18)K     5 of   6   0.0007     matching minimum
  98- 116  (4.)     Y(  18)Y     1 of  14   0.9913   small maximal spacing
  99- 101  (3.)     -(   2)-    24 of  28   0.0000     matching minimum
  99- 108  (3.)     D(   9)D     9 of  12   0.0000     matching minimum
 108- 110  (4.)     -(   2)-    25 of  28   0.0000     matching minimum
 108- 117  (4.)     D(   9)D    10 of  12   0.0000     matching minimum
 117- 119  (4.)     -(   2)-    26 of  28   0.0000     matching minimum
 117- 126  (4.)     D(   9)D    11 of  12   0.0000     matching minimum
 119- 128  (4.)     E(   9)E     2 of  17   0.9999   small  2. maximal spacing
 122- 131  (4.)     G(   9)G     2 of  18   0.9999   small  2. maximal spacing
 124- 133  (4.)     +(   9)+     2 of  21   0.9997   small  2. maximal spacing
 124- 133  (4.)     R(   9)R     2 of  16   0.9999   small  2. maximal spacing
 126- 128  (4.)     -(   2)-    27 of  28   0.0000     matching minimum
 128- 133  (4.)     *(   5)*     2 of  48   0.9998   small  2. maximal spacing
 128- 137  (4.)     -(   9)-     1 of  28   0.9998   small  1. maximal spacing
 128- 137  (4.)     E(   9)E     1 of  17   1.0000   small  1. maximal spacing
 131- 140  (4.)     G(   9)G     1 of  18   1.0000   small  1. maximal spacing
 133- 142  (4.)     +(   9)+     1 of  21   1.0000   small  1. maximal spacing
 133- 142  (4.)     R(   9)R     1 of  16   1.0000   small  1. maximal spacing
 134- 142  (4.)     Y(   8)Y    13 of  14   0.0000     matching minimum
 137- 142  (4.)     *(   5)*     1 of  48   1.0000   small  1. maximal spacing
 140- 142  (1.)     G(   2)G    18 of  18   0.0067   large minimal spacing


SAPS.  Version of April 11, 1996.
Date run: Wed Feb 26 14:10:51 2020

File: temp.txt

Positive charge clusters (cmin =  7/30 or  9/45 or 12/60):  none

Negative charge clusters (cmin = 10/30 or 13/45 or 16/60):  none

Mixed charge clusters (cmin = 13/30 or 18/45 or 22/60):

 1) From    1 to   38:   EPEVKRPDTYSPRDKQPDSKKPDGTISGLKGLVGEPDR
                         -0-0++0-0000+-+00-0++0-000000+0000-0-+
    quartile: 1; size: 38, +count:  8, -count:  8, 0count: 22; t-value:  3.89


Location (Quartile) Spacing     Rank       P-value   Interpretation

   5-  15  (1.)     K(  10)K     2 of   6   0.9995   small  2. maximal spacing
  30- 174  (3.)     K( 144)K     1 of   6   0.0006   large  1. maximal spacing
  48-  58  (2.)     I(  10)I    11 of  11   0.0000   large minimal spacing
  58-  68  (2.)     I(  10)I     6 of  11   0.0000     matching minimum
  68-  78  (2.)     I(  10)I     7 of  11   0.0000     matching minimum
  98- 108  (3.)     I(  10)I     8 of  11   0.0000     matching minimum
 138- 148  (4.)     I(  10)I     9 of  11   0.0000     matching minimum
 141- 145  (4.)     Q(   4)Q    17 of  17   0.0003   large minimal spacing
 148- 158  (4.)     I(  10)I    10 of  11   0.0000     matching minimum
 151- 155  (4.)     Q(   4)Q    16 of  17   0.0003     matching minimum
 169- 174  (4.)     Y(   5)Y    16 of  16   0.0001   large minimal spacing


SAPS.  Version of April 11, 1996.
Date run: Wed Feb 26 14:10:51 2020

File: temp.txt

There are no significant charge clusters.


Location (Quartile) Spacing     Rank       P-value   Interpretation

  38-  53  (2.)     D(  15)D     2 of  12   0.9975   small  2. maximal spacing
  76- 161  (3.)     D(  85)D     1 of  12   0.0026   large  1. maximal spacing


SAPS.  Version of April 11, 1996.
Date run: Wed Feb 26 14:10:51 2020

File: temp.txt

There are no significant charge clusters.


Location (Quartile) Spacing     Rank       P-value   Interpretation

   0-   6  (1.)     L(   6)L    21 of  21   0.0000   large minimal spacing
   0-   7  (1.)     T(   7)T    19 of  19   0.0000   large minimal spacing
  14-  27  (1.)     I(  13)I     2 of  27   0.9749   small  2. maximal spacing
  16-  23  (1.)     T(   7)T    16 of  19   0.0000     matching minimum
  32-  35  (1.)     I(   3)I    27 of  27   0.0000   large minimal spacing
  59-  62  (2.)     I(   3)I    22 of  27   0.0000     matching minimum
  86-  89  (2.)     I(   3)I    23 of  27   0.0000     matching minimum
 104- 107  (3.)     I(   3)I    24 of  27   0.0000     matching minimum
 122- 125  (3.)     I(   3)I    25 of  27   0.0000     matching minimum
 140- 153  (4.)     I(  13)I     1 of  27   0.9992   small  1. maximal spacing
 142- 149  (4.)     T(   7)T    17 of  19   0.0000     matching minimum
 144- 162  (4.)     N(  18)N     1 of  19   0.9969   small maximal spacing
 158- 161  (4.)     I(   3)I    26 of  27   0.0000     matching minimum
 159- 168  (4.)     L(   9)L     2 of  21   1.0000   small  2. maximal spacing
 166- 172  (4.)     Y(   6)Y     2 of  44   1.0000   small  2. maximal spacing
 168- 177  (4.)     L(   9)L     1 of  21   1.0000   small  1. maximal spacing
 175- 181  (4.)     Y(   6)Y     1 of  44   1.0000   small  1. maximal spacing
 178- 185  (4.)     T(   7)T    18 of  19   0.0000     matching minimum
 179- 185  (4.)     M(   6)M    13 of  13   0.0013   large minimal spacing
 180- 185  (4.)     N(   5)N    19 of  19   0.0000   large minimal spacing


SAPS.  Version of April 11, 1996.
Date run: Wed Feb 26 14:10:51 2020

File: temp.txt

There are no significant charge clusters.


Location (Quartile) Spacing     Rank       P-value   Interpretation

   0- 121  (2.)     T( 121)T     1 of   6   0.0088   large  1. maximal spacing
 154- 169  (4.)     T(  15)T     2 of   6   0.9957   small  2. maximal spacing


SAPS.  Version of April 11, 1996.
Date run: Wed Feb 26 14:10:51 2020

File: temp.txt

There are no significant charge clusters.


1. Total number of amino acid multiplets:   2  (Expected range:   5-- 29) low

Location (Quartile) Spacing     Rank       P-value   Interpretation

   0-   2  (1.)     S(   2)S    22 of  22   0.0003   large minimal spacing
   0-   3  (1.)     N(   3)N    23 of  23   0.0000   large minimal spacing
  24-  27  (1.)     N(   3)N    18 of  23   0.0000     matching minimum
  38-  41  (2.)     N(   3)N    19 of  23   0.0000     matching minimum
  59-  62  (2.)     N(   3)N    20 of  23   0.0000     matching minimum
  70-  98  (3.)     H(  28)H     4 of   4   0.0067   large minimal spacing
  87-  90  (3.)     N(   3)N    21 of  23   0.0000     matching minimum
  89-  96  (3.)     *(   7)*     2 of  29   0.9999   small  2. maximal spacing
  89-  96  (3.)     +(   7)+     2 of  29   0.9999   small  2. maximal spacing
  91- 105  (3.)     Y(  14)Y     1 of  17   0.9983   small maximal spacing
  96- 103  (3.)     *(   7)*     1 of  29   1.0000   small  1. maximal spacing
  96- 103  (3.)     +(   7)+     1 of  29   1.0000   small  1. maximal spacing
  96- 103  (3.)     K(   7)K     2 of  27   1.0000   small  2. maximal spacing
  98- 139  (4.)     H(  41)H     1 of   4   0.9924   small maximal spacing
 101- 104  (3.)     N(   3)N    22 of  23   0.0000     matching minimum
 116- 123  (4.)     I(   7)I     2 of  22   1.0000   small  2. maximal spacing
 120- 127  (4.)     L(   7)L     2 of  20   1.0000   small  2. maximal spacing
 121- 128  (4.)     S(   7)S     2 of  22   1.0000   small  2. maximal spacing
 123- 132  (4.)     I(   9)I     1 of  22   1.0000   small  1. maximal spacing
 127- 139  (4.)     L(  12)L     1 of  20   0.9992   small  1. maximal spacing
 128- 130  (4.)     S(   2)S    20 of  22   0.0003     matching minimum
 129- 136  (4.)     K(   7)K     1 of  27   1.0000   small  1. maximal spacing
 130- 137  (4.)     S(   7)S     1 of  22   1.0000   small  1. maximal spacing
 134- 139  (4.)     Y(   5)Y    17 of  17   0.0000   large minimal spacing
 137- 139  (1.)     S(   2)S    21 of  22   0.0003     matching minimum


SAPS.  Version of April 11, 1996.
Date run: Wed Feb 26 14:10:51 2020

File: temp.txt

There are no significant charge clusters.


Location (Quartile) Spacing     Rank       P-value   Interpretation

  98- 113  (3.)     M(  15)M     6 of   6   0.0070   large minimal spacing
 113- 128  (4.)     M(  15)M     5 of   6   0.0070     matching minimum


SAPS.  Version of April 11, 1996.
Date run: Wed Feb 26 14:10:51 2020

File: temp.txt

There are no significant charge clusters.


Location (Quartile) Spacing     Rank       P-value   Interpretation

   5- 131  (2.)     C( 126)C     1 of   4   0.0048   large  1. maximal spacing
  23-  25  (1.)     *(   2)*    18 of  18   0.0069   large minimal spacing
  38-  49  (2.)     D(  11)D     7 of   7   0.0092   large minimal spacing
  70-  72  (3.)     *(   2)*    16 of  18   0.0069     matching minimum
  91-  93  (3.)     *(   2)*    17 of  18   0.0069     matching minimum
 133- 143  (4.)     C(  10)C     2 of   4   0.9914   small  2. maximal spacing


SAPS.  Version of April 11, 1996.
Date run: Wed Feb 26 14:10:51 2020

File: temp.txt

There are no significant charge clusters.


Location (Quartile) Spacing     Rank       P-value   Interpretation

   0-   8  (1.)     H(   8)H     8 of   8   0.0055   large minimal spacing
   0-  10  (1.)     P(  10)P     7 of   7   0.0060   large minimal spacing
  11-  13  (1.)     V(   2)V    20 of  20   0.0005   large minimal spacing
  18-  26  (1.)     A(   8)A     8 of   8   0.0055   large minimal spacing
  22-  41  (2.)     H(  19)H     1 of   8   0.9999   small maximal spacing
  39-  47  (2.)     F(   8)F    12 of  12   0.0000   large minimal spacing
  44-  46  (2.)     V(   2)V    15 of  20   0.0005     matching minimum
  47-  55  (2.)     F(   8)F     6 of  12   0.0000     matching minimum
  55-  63  (2.)     F(   8)F     7 of  12   0.0000     matching minimum
  60-  62  (3.)     V(   2)V    16 of  20   0.0005     matching minimum
  63-  79  (3.)     F(  16)F     1 of  12   0.9978   small maximal spacing
  76-  78  (3.)     V(   2)V    17 of  20   0.0005     matching minimum
  79-  87  (3.)     F(   8)F     8 of  12   0.0000     matching minimum
  87-  95  (3.)     F(   8)F     9 of  12   0.0000     matching minimum
  92-  94  (4.)     V(   2)V    18 of  20   0.0005     matching minimum
  95- 103  (4.)     F(   8)F    10 of  12   0.0000     matching minimum
  96- 112  (4.)     *(  16)*     1 of  11   0.9995   small maximal spacing
  96- 112  (4.)     +(  16)+     1 of  10   0.9999   small maximal spacing
  96- 112  (4.)     K(  16)K     1 of  10   0.9999   small maximal spacing
 102- 123  (4.)     A(  21)A     1 of   8   0.9983   small maximal spacing
 103- 111  (4.)     F(   8)F    11 of  12   0.0000     matching minimum
 108- 110  (4.)     V(   2)V    19 of  20   0.0005     matching minimum


SAPS.  Version of April 11, 1996.
Date run: Wed Feb 26 14:10:51 2020

File: temp.txt

There are no significant charge clusters.


There are no unusual spacings.

SAPS.  Version of April 11, 1996.
Date run: Wed Feb 26 14:10:51 2020

File: temp.txt

There are no significant charge clusters.


Location (Quartile) Spacing     Rank       P-value   Interpretation

   0-   9  (1.)     P(   9)P    18 of  18   0.0000   large minimal spacing
   0-  16  (1.)     L(  16)L     1 of  18   1.0000   small  1. maximal spacing
   2-  13  (1.)     T(  11)T     2 of  35   0.9856   small  2. maximal spacing
   3-   5  (1.)     F(   2)F    25 of  25   0.0007   large minimal spacing
   5-   7  (1.)     F(   2)F    24 of  25   0.0007     matching minimum
  18-  29  (1.)     C(  11)C    13 of  13   0.0000   large minimal spacing
  29-  40  (1.)     C(  11)C     5 of  13   0.0000     matching minimum
  40-  51  (1.)     C(  11)C     6 of  13   0.0000     matching minimum
  51-  62  (2.)     C(  11)C     7 of  13   0.0000     matching minimum
  62-  73  (2.)     C(  11)C     8 of  13   0.0000     matching minimum
  73-  84  (2.)     C(  11)C     9 of  13   0.0000     matching minimum
 106- 117  (3.)     C(  11)C    10 of  13   0.0000     matching minimum
 116- 127  (3.)     N(  11)N     2 of  32   0.9961   small  2. maximal spacing
 150- 161  (4.)     C(  11)C    11 of  13   0.0000     matching minimum
 155- 166  (4.)     F(  11)F     2 of  25   0.9999   small  2. maximal spacing
 161- 172  (4.)     C(  11)C    12 of  13   0.0000     matching minimum
 163- 174  (4.)     P(  11)P     2 of  18   1.0000   small  2. maximal spacing
 166- 177  (4.)     F(  11)F     1 of  25   1.0000   small  1. maximal spacing
 167- 178  (4.)     T(  11)T     1 of  35   0.9995   small  1. maximal spacing
 171- 182  (4.)     N(  11)N     1 of  32   0.9999   small  1. maximal spacing
 174- 185  (4.)     P(  11)P     1 of  18   1.0000   small  1. maximal spacing
 180- 184  (4.)     I(   4)I     2 of  57   1.0000   small  2. maximal spacing
 181- 192  (4.)     L(  11)L     2 of  18   1.0000   small  2. maximal spacing
 185- 194  (4.)     P(   9)P    17 of  18   0.0000     matching minimum
 187- 191  (4.)     I(   4)I     1 of  57   1.0000   small  1. maximal spacing


SAPS.  Version of April 11, 1996.
Date run: Wed Feb 26 14:10:51 2020

File: temp.txt

There are no significant charge clusters.


1. Total number of amino acid multiplets:   0  (Expected range:   1-- 21) low

Not evaluated (sequence length < 100 aa, too short).

SAPS.  Version of April 11, 1996.
Date run: Wed Feb 26 14:10:51 2020

File: temp.txt

There are no significant charge clusters.
  (-)   8(0,0,0); at  126- 133:   EDEEDDDE

1. Long charge multiplets (>= 5; Letter/Length/Position):
    -/8/126


Location (Quartile) Spacing     Rank       P-value   Interpretation

  24-  37  (1.)     F(  13)F     2 of   7   0.9973   small  2. maximal spacing
  51- 148  (3.)     F(  97)F     1 of   7   0.0088   large  1. maximal spacing


SAPS.  Version of April 11, 1996.
Date run: Wed Feb 26 14:10:51 2020

File: temp.txt

There are no significant charge clusters.


Not evaluated (sequence length < 100 aa, too short).

SAPS.  Version of April 11, 1996.
Date run: Wed Feb 26 14:10:51 2020

File: temp.txt

There are no significant charge clusters.


1. Total number of amino acid multiplets:   3  (Expected range:   8-- 35) low

Location (Quartile) Spacing     Rank       P-value   Interpretation

   0-   2  (1.)     I(   2)I    20 of  20   0.0053   large minimal spacing
   0-   3  (1.)     Y(   3)Y    30 of  30   0.0000   large minimal spacing
   0-   4  (1.)     S(   4)S    16 of  16   0.0007   large minimal spacing
  10-  13  (1.)     Y(   3)Y    18 of  30   0.0000     matching minimum
  19-  23  (1.)     H(   4)H    21 of  21   0.0000   large minimal spacing
  30-  33  (1.)     Y(   3)Y    19 of  30   0.0000     matching minimum
  36-  54  (2.)     S(  18)S     1 of  16   0.9977   small  1. maximal spacing
  40-  43  (2.)     Y(   3)Y    20 of  30   0.0000     matching minimum
  44-  74  (2.)     C(  30)C     1 of   8   0.9961   small maximal spacing
  49-  53  (2.)     H(   4)H    18 of  21   0.0000     matching minimum
  60-  63  (2.)     Y(   3)Y    21 of  30   0.0000     matching minimum
  61-  68  (2.)     L(   7)L     2 of  46   0.9965   small  2. maximal spacing
  70-  73  (2.)     Y(   3)Y    22 of  30   0.0000     matching minimum
  79-  83  (2.)     H(   4)H    19 of  21   0.0000     matching minimum
  80-  90  (3.)     Y(  10)Y     2 of  30   0.9936   small  2. maximal spacing
  90-  93  (3.)     Y(   3)Y    23 of  30   0.0000     matching minimum
  99- 103  (3.)     H(   4)H    20 of  21   0.0000     matching minimum
 100- 110  (3.)     Y(  10)Y     1 of  30   0.9999   small  1. maximal spacing
 110- 113  (3.)     Y(   3)Y    24 of  30   0.0000     matching minimum
 116- 133  (4.)     S(  17)S     2 of  16   0.9549   small  2. maximal spacing
 120- 123  (3.)     Y(   3)Y    25 of  30   0.0000     matching minimum
 129- 132  (4.)     Y(   3)Y    26 of  30   0.0000     matching minimum
 130- 137  (4.)     L(   7)L     1 of  46   0.9999   small  1. maximal spacing
 135- 155  (4.)     P(  20)P     1 of  15   0.9933   small maximal spacing
 138- 148  (4.)     H(  10)H     2 of  21   0.9999   small  2. maximal spacing
 139- 142  (4.)     Y(   3)Y    27 of  30   0.0000     matching minimum
 141- 151  (4.)     I(  10)I     2 of  20   1.0000   small  2. maximal spacing
 146- 156  (4.)     F(  10)F     2 of  18   1.0000   small  2. maximal spacing
 148- 158  (4.)     H(  10)H     1 of  21   1.0000   small  1. maximal spacing
 149- 152  (4.)     Y(   3)Y    28 of  30   0.0000     matching minimum
 151- 161  (4.)     I(  10)I     1 of  20   1.0000   small  1. maximal spacing
 156- 166  (4.)     F(  10)F     1 of  18   1.0000   small  1. maximal spacing
 159- 162  (4.)     Y(   3)Y    29 of  30   0.0000     matching minimum
 163- 167  (4.)     S(   4)S    15 of  16   0.0007     matching minimum


SAPS.  Version of April 11, 1996.
Date run: Wed Feb 26 14:10:51 2020

File: temp.txt

There are no significant charge clusters.


There are no unusual spacings.

SAPS.  Version of April 11, 1996.
Date run: Wed Feb 26 14:10:51 2020

File: temp.txt

There are no significant charge clusters.


Location (Quartile) Spacing     Rank       P-value   Interpretation

  64-  68  (3.)     K(   4)K    12 of  12   0.0028   large minimal spacing


SAPS.  Version of April 11, 1996.
Date run: Wed Feb 26 14:10:51 2020

File: temp.txt

There are no significant charge clusters.


There are no unusual spacings.

SAPS.  Version of April 11, 1996.
Date run: Wed Feb 26 14:10:51 2020

File: temp.txt

There are no significant charge clusters.


1. Total number of amino acid multiplets:   3  (Expected range:   4-- 27) low

Location (Quartile) Spacing     Rank       P-value   Interpretation

   5-   8  (1.)     T(   3)T    20 of  20   0.0000   large minimal spacing
  16-  19  (1.)     T(   3)T    15 of  20   0.0000     matching minimum
  55-  66  (2.)     L(  11)L     1 of  26   0.9958   small  1. maximal spacing
  67-  78  (3.)     Y(  11)Y     1 of  25   0.9977   small maximal spacing
  71-  74  (3.)     T(   3)T    16 of  20   0.0000     matching minimum
  93-  96  (3.)     T(   3)T    17 of  20   0.0000     matching minimum
  96- 107  (3.)     T(  11)T     2 of  20   0.9947   small  2. maximal spacing
 101- 112  (3.)     S(  11)S     1 of  26   0.9958   small maximal spacing
 115- 118  (4.)     T(   3)T    18 of  20   0.0000     matching minimum
 126- 137  (4.)     T(  11)T     1 of  20   1.0000   small  1. maximal spacing
 132- 139  (4.)     L(   7)L     2 of  26   1.0000   small  2. maximal spacing
 137- 140  (4.)     T(   3)T    19 of  20   0.0000     matching minimum


SAPS.  Version of April 11, 1996.
Date run: Wed Feb 26 14:10:51 2020

File: temp.txt

There are no significant charge clusters.


Location (Quartile) Spacing     Rank       P-value   Interpretation

   0-  13  (1.)     D(  13)D     7 of   7   0.0018   large minimal spacing
  84-  97  (3.)     D(  13)D     6 of   7   0.0018     matching minimum


SAPS.  Version of April 11, 1996.
Date run: Wed Feb 26 14:10:51 2020

File: temp.txt

There are no significant charge clusters.


Location (Quartile) Spacing     Rank       P-value   Interpretation

   0-   5  (1.)     T(   5)T    13 of  13   0.0001   large minimal spacing
   0-   8  (1.)     *(   8)*     9 of   9   0.0008   large minimal spacing
   0-   8  (1.)     +(   8)+     9 of   9   0.0008   large minimal spacing
   0-   8  (1.)     K(   8)K     9 of   9   0.0008   large minimal spacing
   0-   9  (1.)     H(   9)H     9 of   9   0.0002   large minimal spacing
  12-  15  (1.)     L(   3)L    25 of  25   0.0000   large minimal spacing
  27-  30  (1.)     L(   3)L    17 of  25   0.0000     matching minimum
  42-  45  (2.)     L(   3)L    18 of  25   0.0000     matching minimum
  50-  55  (2.)     T(   5)T     9 of  13   0.0001     matching minimum
  57-  60  (2.)     L(   3)L    19 of  25   0.0000     matching minimum
  65-  80  (3.)     T(  15)T     1 of  13   0.9981   small maximal spacing
  72-  75  (3.)     L(   3)L    20 of  25   0.0000     matching minimum
  80-  85  (3.)     T(   5)T    10 of  13   0.0001     matching minimum
  82-  97  (3.)     Y(  15)Y     1 of  13   0.9981   small maximal spacing
  83-  98  (3.)     *(  15)*     2 of   9   0.9760   small  2. maximal spacing
  83-  98  (3.)     +(  15)+     2 of   9   0.9760   small  2. maximal spacing
  83-  98  (3.)     K(  15)K     2 of   9   0.9760   small  2. maximal spacing
  84-  99  (4.)     H(  15)H     2 of   9   0.9760   small  2. maximal spacing
  87-  90  (3.)     L(   3)L    21 of  25   0.0000     matching minimum
  93- 101  (4.)     F(   8)F     2 of  27   0.9859   small  2. maximal spacing
  95- 100  (4.)     T(   5)T    11 of  13   0.0001     matching minimum
  98- 113  (4.)     *(  15)*     1 of   9   1.0000   small  1. maximal spacing
  98- 113  (4.)     +(  15)+     1 of   9   1.0000   small  1. maximal spacing
  98- 113  (4.)     K(  15)K     1 of   9   1.0000   small  1. maximal spacing
  99- 114  (4.)     H(  15)H     1 of   9   1.0000   small  1. maximal spacing
 102- 105  (4.)     L(   3)L    22 of  25   0.0000     matching minimum
 104- 119  (4.)     N(  15)N     1 of  14   0.9948   small maximal spacing
 105- 111  (4.)     L(   6)L     2 of  25   1.0000   small  2. maximal spacing
 108- 116  (4.)     F(   8)F     1 of  27   0.9997   small  1. maximal spacing
 109- 121  (4.)     I(  12)I     1 of  19   0.9944   small maximal spacing
 110- 115  (4.)     T(   5)T    12 of  13   0.0001     matching minimum
 111- 117  (4.)     L(   6)L     1 of  25   1.0000   small  1. maximal spacing
 114- 123  (4.)     H(   9)H     8 of   9   0.0002     matching minimum
 117- 120  (4.)     L(   3)L    23 of  25   0.0000     matching minimum
 118- 123  (4.)     Y(   5)Y    13 of  13   0.0001   large minimal spacing
 120- 123  (4.)     L(   3)L    24 of  25   0.0000     matching minimum
 121- 123  (1.)     I(   2)I    19 of  19   0.0012   large minimal spacing


SAPS.  Version of April 11, 1996.
Date run: Wed Feb 26 14:10:51 2020

File: temp.txt

There are no significant charge clusters.


Not evaluated (sequence length < 100 aa, too short).

SAPS.  Version of April 11, 1996.
Date run: Wed Feb 26 14:10:52 2020

File: temp.txt

There are no significant charge clusters.


Not evaluated (sequence length < 100 aa, too short).

SAPS.  Version of April 11, 1996.
Date run: Wed Feb 26 14:10:52 2020

File: temp.txt

There are no significant charge clusters.


There are no unusual spacings.

SAPS.  Version of April 11, 1996.
Date run: Wed Feb 26 14:10:52 2020

File: temp.txt

There are no significant charge clusters.


Location (Quartile) Spacing     Rank       P-value   Interpretation

  11-  20  (1.)     T(   9)T     2 of   6   0.9981   small  2. maximal spacing
  21- 120  (3.)     T(  99)T     1 of   6   0.0005   large  1. maximal spacing


SAPS.  Version of April 11, 1996.
Date run: Wed Feb 26 14:10:52 2020

File: temp.txt

There are no significant charge clusters.


Location (Quartile) Spacing     Rank       P-value   Interpretation

 101- 135  (4.)     Q(  34)Q     1 of   6   0.9942   small maximal spacing


SAPS.  Version of April 11, 1996.
Date run: Wed Feb 26 14:10:52 2020

File: temp.txt

There are no significant charge clusters.


Location (Quartile) Spacing     Rank       P-value   Interpretation

   0-   3  (1.)     S(   3)S    14 of  14   0.0066   large minimal spacing


SAPS.  Version of April 11, 1996.
Date run: Wed Feb 26 14:10:52 2020

File: temp.txt

There are no significant charge clusters.


Location (Quartile) Spacing     Rank       P-value   Interpretation

   6-  16  (1.)     T(  10)T     2 of   4   0.9838   small  2. maximal spacing
  17- 116  (3.)     T(  99)T     1 of   4   0.0091   large  1. maximal spacing
  76-  83  (3.)     Q(   7)Q     8 of   8   0.0094   large minimal spacing


SAPS.  Version of April 11, 1996.
Date run: Wed Feb 26 14:10:52 2020

File: temp.txt

There are no significant charge clusters.


Not evaluated (sequence length < 100 aa, too short).

SAPS.  Version of April 11, 1996.
Date run: Wed Feb 26 14:10:52 2020

File: temp.txt

There are no significant charge clusters.


Location (Quartile) Spacing     Rank       P-value   Interpretation

   0-   2  (1.)     P(   2)P    15 of  15   0.0072   large minimal spacing
   0-   3  (1.)     -(   3)-    19 of  19   0.0000   large minimal spacing
   0-   3  (1.)     D(   3)D    18 of  18   0.0000   large minimal spacing
   0-   4  (1.)     N(   4)N    15 of  15   0.0000   large minimal spacing
   0-  76  (2.)     L(  76)L     1 of   6   0.0040   large maximal spacing
  73-  79  (4.)     *(   6)*     1 of  25   1.0000   small  1. maximal spacing
  93-  98  (4.)     *(   5)*     2 of  25   1.0000   small  2. maximal spacing
 100- 102  (1.)     C(   2)C    19 of  19   0.0002   large minimal spacing


SAPS.  Version of April 11, 1996.
Date run: Wed Feb 26 14:10:52 2020

File: temp.txt

There are no significant charge clusters.


Location (Quartile) Spacing     Rank       P-value   Interpretation

  18-  20  (1.)     N(   2)N    19 of  19   0.0026   large minimal spacing
 104- 106  (4.)     N(   2)N    18 of  19   0.0026     matching minimum


SAPS.  Version of April 11, 1996.
Date run: Wed Feb 26 14:10:52 2020

File: temp.txt

There are no significant charge clusters.


Location (Quartile) Spacing     Rank       P-value   Interpretation

   0- 119  (2.)     W( 119)W     1 of   4   0.0066   large  1. maximal spacing
  22-  38  (1.)     C(  16)C     2 of   8   0.9853   small  2. maximal spacing
  38- 121  (3.)     C(  83)C     1 of   8   0.0084   large  1. maximal spacing
  88- 110  (3.)     -(  22)-     1 of   9   0.9976   small maximal spacing
 119- 127  (4.)     W(   8)W     2 of   4   0.9950   small  2. maximal spacing
 130- 137  (4.)     -(   7)-     9 of   9   0.0069   large minimal spacing


SAPS.  Version of April 11, 1996.
Date run: Wed Feb 26 14:10:52 2020

File: temp.txt

There are no significant charge clusters.


Not evaluated (sequence length < 100 aa, too short).

SAPS.  Version of April 11, 1996.
Date run: Wed Feb 26 14:10:52 2020

File: temp.txt

There are no significant charge clusters.


There are no unusual spacings.

SAPS.  Version of April 11, 1996.
Date run: Wed Feb 26 14:10:52 2020

File: temp.txt

There are no significant charge clusters.


Location (Quartile) Spacing     Rank       P-value   Interpretation

  28-  45  (2.)     F(  17)F     1 of  10   0.9973   small maximal spacing


SAPS.  Version of April 11, 1996.
Date run: Wed Feb 26 14:10:52 2020

File: temp.txt

There are no significant charge clusters.


Location (Quartile) Spacing     Rank       P-value   Interpretation

  72-  92  (3.)     F(  20)F     1 of   8   0.9948   small maximal spacing


SAPS.  Version of April 11, 1996.
Date run: Wed Feb 26 14:10:52 2020

File: temp.txt

There are no significant charge clusters.


Location (Quartile) Spacing     Rank       P-value   Interpretation

   0-  80  (2.)     S(  80)S     1 of  12   0.0019   large maximal spacing


SAPS.  Version of April 11, 1996.
Date run: Wed Feb 26 14:10:52 2020

File: temp.txt

There are no significant charge clusters.


Not evaluated (sequence length < 100 aa, too short).

SAPS.  Version of April 11, 1996.
Date run: Wed Feb 26 14:10:52 2020

File: temp.txt

There are no significant charge clusters.


Not evaluated (sequence length < 100 aa, too short).

SAPS.  Version of April 11, 1996.
Date run: Wed Feb 26 14:10:52 2020

File: temp.txt

There are no significant charge clusters.


Location (Quartile) Spacing     Rank       P-value   Interpretation

  40- 155  (3.)     R( 115)R     1 of   7   0.0052   large maximal spacing


SAPS.  Version of April 11, 1996.
Date run: Wed Feb 26 14:10:52 2020

File: temp.txt

There are no significant charge clusters.


There are no unusual spacings.

SAPS.  Version of April 11, 1996.
Date run: Wed Feb 26 14:10:52 2020

File: temp.txt

There are no significant charge clusters.


There are no unusual spacings.

SAPS.  Version of April 11, 1996.
Date run: Wed Feb 26 14:10:52 2020

File: temp.txt

There are no significant charge clusters.


There are no unusual spacings.

SAPS.  Version of April 11, 1996.
Date run: Wed Feb 26 14:10:52 2020

File: temp.txt

There are no significant charge clusters.


Not evaluated (sequence length < 100 aa, too short).

SAPS.  Version of April 11, 1996.
Date run: Wed Feb 26 14:10:52 2020

File: temp.txt

There are no significant charge clusters.


Location (Quartile) Spacing     Rank       P-value   Interpretation

  23-  30  (1.)     D(   7)D    10 of  10   0.0005   large minimal spacing


SAPS.  Version of April 11, 1996.
Date run: Wed Feb 26 14:10:52 2020

File: temp.txt

There are no significant charge clusters.


Not evaluated (sequence length < 100 aa, too short).

SAPS.  Version of April 11, 1996.
Date run: Wed Feb 26 14:10:52 2020

File: temp.txt

There are no significant charge clusters.


Location (Quartile) Spacing     Rank       P-value   Interpretation

   2-  91  (2.)     E(  89)E     1 of   6   0.0026   large maximal spacing
  26-  50  (2.)     G(  24)G     4 of   4   0.0045   large minimal spacing


SAPS.  Version of April 11, 1996.
Date run: Wed Feb 26 14:10:52 2020

File: temp.txt

There are no significant charge clusters.


Location (Quartile) Spacing     Rank       P-value   Interpretation

   0-  27  (1.)     V(  27)V     1 of   7   0.9986   small maximal spacing
 106- 120  (4.)     V(  14)V     7 of   7   0.0011   large minimal spacing
 115- 122  (4.)     P(   7)P     2 of  37   0.9974   small  2. maximal spacing
 129- 136  (4.)     P(   7)P     1 of  37   0.9999   small  1. maximal spacing


SAPS.  Version of April 11, 1996.
Date run: Wed Feb 26 14:10:52 2020

File: temp.txt

There are no significant charge clusters.


Not evaluated (sequence length < 100 aa, too short).

SAPS.  Version of April 11, 1996.
Date run: Wed Feb 26 14:10:52 2020

File: temp.txt

There are no significant charge clusters.
 (+0)   8(0,0,0); at   18-  25:   RAKLKSKL


Location (Quartile) Spacing     Rank       P-value   Interpretation

   5-  81  (2.)     I(  76)I     1 of   7   0.0081   large  1. maximal spacing
  91- 105  (4.)     I(  14)I     2 of   7   0.9813   small  2. maximal spacing


SAPS.  Version of April 11, 1996.
Date run: Wed Feb 26 14:10:52 2020

File: temp.txt

There are no significant charge clusters.


Not evaluated (sequence length < 100 aa, too short).

SAPS.  Version of April 11, 1996.
Date run: Wed Feb 26 14:10:52 2020

File: temp.txt

There are no significant charge clusters.


There are no unusual spacings.

SAPS.  Version of April 11, 1996.
Date run: Wed Feb 26 14:10:52 2020

File: temp.txt

There are no significant charge clusters.


Location (Quartile) Spacing     Rank       P-value   Interpretation

  16-  31  (1.)     P(  15)P     2 of  12   0.9940   small  2. maximal spacing
  60- 153  (3.)     P(  93)P     1 of  12   0.0002   large  1. maximal spacing


SAPS.  Version of April 11, 1996.
Date run: Wed Feb 26 14:10:52 2020

File: temp.txt

There are no significant charge clusters.


Location (Quartile) Spacing     Rank       P-value   Interpretation

  67-  94  (3.)     -(  27)-     1 of   6   0.9932   small maximal spacing


SAPS.  Version of April 11, 1996.
Date run: Wed Feb 26 14:10:52 2020

File: temp.txt

There are no significant charge clusters.


There are no unusual spacings.

SAPS.  Version of April 11, 1996.
Date run: Wed Feb 26 14:10:52 2020

File: temp.txt

There are no significant charge clusters.


There are no unusual spacings.

SAPS.  Version of April 11, 1996.
Date run: Wed Feb 26 14:10:52 2020

File: temp.txt

There are no significant charge clusters.


Not evaluated (sequence length < 100 aa, too short).

SAPS.  Version of April 11, 1996.
Date run: Wed Feb 26 14:10:52 2020

File: temp.txt

There are no significant charge clusters.


Not evaluated (sequence length < 100 aa, too short).

SAPS.  Version of April 11, 1996.
Date run: Wed Feb 26 14:10:52 2020

File: temp.txt

There are no significant charge clusters.


There are no unusual spacings.

SAPS.  Version of April 11, 1996.
Date run: Wed Feb 26 14:10:52 2020

File: temp.txt

There are no significant charge clusters.


There are no unusual spacings.

SAPS.  Version of April 11, 1996.
Date run: Wed Feb 26 14:10:52 2020

File: temp.txt

There are no significant charge clusters.


Location (Quartile) Spacing     Rank       P-value   Interpretation

  22- 121  (3.)     C(  99)C     1 of   7   0.0034   large  1. maximal spacing
  25-  37  (1.)     G(  12)G     7 of   7   0.0041   large minimal spacing
 123- 141  (4.)     C(  18)C     2 of   7   0.9746   small  2. maximal spacing
 129- 141  (4.)     G(  12)G     6 of   7   0.0041     matching minimum


SAPS.  Version of April 11, 1996.
Date run: Wed Feb 26 14:10:52 2020

File: temp.txt

There are no significant charge clusters.
  (0)  26(1,0,0); at    8-  34:   STSTVGAAGAAPCSNAFANDGSFMAMF
  (-)   7(0,0,0); at   74-  80:   DEEEEED
  (*)  10(1,0,0); at   70-  80:   KKVKDEEEEED

2. Long amino acid multiplets (>= 5; Letter/Length/Position):
    E/5/75

1. Long charge multiplets (>= 5; Letter/Length/Position):
    -/7/74


Location (Quartile) Spacing     Rank       P-value   Interpretation

   7-  27  (1.)     *(  20)*     1 of  40   0.0030   large maximal spacing


SAPS.  Version of April 11, 1996.
Date run: Wed Feb 26 14:10:52 2020

File: temp.txt

There are no significant charge clusters.


Location (Quartile) Spacing     Rank       P-value   Interpretation

   0-   5  (1.)     D(   5)D    11 of  11   0.0075   large minimal spacing


SAPS.  Version of April 11, 1996.
Date run: Wed Feb 26 14:10:52 2020

File: temp.txt

There are no significant charge clusters.


There are no unusual spacings.

SAPS.  Version of April 11, 1996.
Date run: Wed Feb 26 14:10:52 2020

File: temp.txt

There are no significant charge clusters.


Not evaluated (sequence length < 100 aa, too short).

SAPS.  Version of April 11, 1996.
Date run: Wed Feb 26 14:10:52 2020

File: temp.txt

There are no significant charge clusters.


There are no unusual spacings.

SAPS.  Version of April 11, 1996.
Date run: Wed Feb 26 14:10:52 2020

File: temp.txt

There are no significant charge clusters.


Not evaluated (sequence length < 100 aa, too short).

SAPS.  Version of April 11, 1996.
Date run: Wed Feb 26 14:10:52 2020

File: temp.txt

There are no significant charge clusters.


Location (Quartile) Spacing     Rank       P-value   Interpretation

  11-  18  (1.)     D(   7)D    10 of  10   0.0007   large minimal spacing
  46-  64  (2.)     D(  18)D     1 of  10   0.9992   small  1. maximal spacing
  75-  82  (3.)     D(   7)D     9 of  10   0.0007     matching minimum
 112- 127  (4.)     D(  15)D     2 of  10   0.9767   small  2. maximal spacing


SAPS.  Version of April 11, 1996.
Date run: Wed Feb 26 14:10:52 2020

File: temp.txt

There are no significant charge clusters.
(*00)  14(0,0,0); at   30-  43:   LLDHLENTRGFKAF


There are no unusual spacings.

SAPS.  Version of April 11, 1996.
Date run: Wed Feb 26 14:10:52 2020

File: temp.txt

There are no significant charge clusters.


1. Total number of amino acid multiplets:   0  (Expected range:   2-- 23) low

Location (Quartile) Spacing     Rank       P-value   Interpretation

   0-   2  (1.)     *(   2)*    34 of  34   0.0000   large minimal spacing
   0-   2  (1.)     -(   2)-    34 of  34   0.0000   large minimal spacing
   0-   2  (1.)     E(   2)E    17 of  17   0.0037   large minimal spacing
   0-   4  (1.)     W(   4)W    16 of  16   0.0000   large minimal spacing
   0-   5  (1.)     H(   5)H    17 of  17   0.0000   large minimal spacing
  41-  44  (2.)     D(   3)D    18 of  18   0.0000   large minimal spacing
  96- 103  (4.)     H(   7)H     2 of  17   1.0000   small  2. maximal spacing
  97- 104  (4.)     D(   7)D     2 of  18   1.0000   small  2. maximal spacing
  98- 105  (4.)     L(   7)L     2 of  17   1.0000   small  2. maximal spacing
 100- 104  (4.)     *(   4)*     2 of  34   1.0000   small  2. maximal spacing
 100- 104  (4.)     -(   4)-     2 of  34   1.0000   small  2. maximal spacing
 103- 110  (4.)     H(   7)H     1 of  17   1.0000   small  1. maximal spacing
 104- 111  (4.)     D(   7)D     1 of  18   1.0000   small  1. maximal spacing
 105- 112  (4.)     L(   7)L     1 of  17   1.0000   small  1. maximal spacing
 107- 111  (4.)     *(   4)*     1 of  34   1.0000   small  1. maximal spacing
 107- 111  (4.)     -(   4)-     1 of  34   1.0000   small  1. maximal spacing
 112- 116  (4.)     L(   4)L    17 of  17   0.0000   large minimal spacing
 114- 116  (1.)     *(   2)*    33 of  34   0.0000     matching minimum
 114- 116  (1.)     -(   2)-    33 of  34   0.0000     matching minimum
 114- 116  (1.)     E(   2)E    16 of  17   0.0037     matching minimum


SAPS.  Version of April 11, 1996.
Date run: Wed Feb 26 14:10:52 2020

File: temp.txt

There are no significant charge clusters.


Location (Quartile) Spacing     Rank       P-value   Interpretation

   0-   9  (1.)     -(   9)-     8 of   8   0.0029   large minimal spacing
   0-   9  (1.)     E(   9)E     8 of   8   0.0029   large minimal spacing
  55-  67  (2.)     *(  12)*     2 of  17   0.9690   small  2. maximal spacing
  94- 106  (4.)     *(  12)*     1 of  17   0.9996   small  1. maximal spacing
 107- 125  (4.)     V(  18)V     1 of  12   0.9915   small maximal spacing


SAPS.  Version of April 11, 1996.
Date run: Wed Feb 26 14:10:52 2020

File: temp.txt

There are no significant charge clusters.


1. Total number of amino acid multiplets:   0  (Expected range:   3-- 26) low

Location (Quartile) Spacing     Rank       P-value   Interpretation

   0-   2  (1.)     -(   2)-    16 of  16   0.0040   large minimal spacing
   0-   2  (1.)     E(   2)E    16 of  16   0.0040   large minimal spacing
   0-   3  (1.)     V(   3)V    16 of  16   0.0001   large minimal spacing
   9-  11  (1.)     G(   2)G    30 of  30   0.0000   large minimal spacing
  16-  18  (1.)     G(   2)G    17 of  30   0.0000     matching minimum
  23-  25  (1.)     G(   2)G    18 of  30   0.0000     matching minimum
  28-  35  (2.)     *(   7)*     1 of  30   0.9931   small  1. maximal spacing
  30-  32  (2.)     G(   2)G    19 of  30   0.0000     matching minimum
  37-  39  (2.)     G(   2)G    20 of  30   0.0000     matching minimum
  38-  47  (2.)     V(   9)V     1 of  16   1.0000   small  1. maximal spacing
  42-  50  (2.)     -(   8)-     1 of  16   1.0000   small  1. maximal spacing
  42-  50  (2.)     E(   8)E     1 of  16   1.0000   small  1. maximal spacing
  46-  49  (2.)     +(   3)+    15 of  15   0.0004   large minimal spacing
  46-  49  (2.)     R(   3)R    15 of  15   0.0004   large minimal spacing
  52-  54  (3.)     G(   2)G    21 of  30   0.0000     matching minimum
  59-  61  (3.)     G(   2)G    22 of  30   0.0000     matching minimum
  66-  68  (3.)     G(   2)G    23 of  30   0.0000     matching minimum
  73-  75  (3.)     G(   2)G    24 of  30   0.0000     matching minimum
  80-  82  (4.)     G(   2)G    25 of  30   0.0000     matching minimum
  87-  89  (4.)     G(   2)G    26 of  30   0.0000     matching minimum
  89-  94  (4.)     G(   5)G     2 of  30   0.9999   small  2. maximal spacing
  92-  99  (4.)     -(   7)-     2 of  16   0.9998   small  2. maximal spacing
  92-  99  (4.)     E(   7)E     2 of  16   0.9998   small  2. maximal spacing
  94-  96  (4.)     G(   2)G    27 of  30   0.0000     matching minimum
  95- 102  (4.)     V(   7)V     2 of  16   0.9998   small  2. maximal spacing
  96- 101  (4.)     G(   5)G     1 of  30   1.0000   small  1. maximal spacing
  99- 105  (4.)     *(   6)*     2 of  30   0.9910   small  2. maximal spacing
 101- 103  (4.)     G(   2)G    28 of  30   0.0000     matching minimum
 102- 105  (4.)     V(   3)V    15 of  16   0.0001     matching minimum
 103- 105  (1.)     G(   2)G    29 of  30   0.0000     matching minimum


SAPS.  Version of April 11, 1996.
Date run: Wed Feb 26 14:10:52 2020

File: temp.txt

There are no significant charge clusters.


Location (Quartile) Spacing     Rank       P-value   Interpretation

   0- 101  (2.)     R( 101)R     1 of   5   0.0082   large  1. maximal spacing
 112- 124  (4.)     R(  12)R     2 of   5   0.9903   small  2. maximal spacing


SAPS.  Version of April 11, 1996.
Date run: Wed Feb 26 14:10:53 2020

File: temp.txt

There are no significant charge clusters.
  (0)  39(2,0,0); at   89- 129:   SLLSQLHKLQALVGKTSATQTGTVLMVLVLCFAVFLGGWSS

# 1) 1) From   36 to   56:  length= 21, score=14.00  *
# 1)    (pocket at   46 to   51:   length=  6, score=-7.00) 
# 1)      36  KKIRRKIKNK  |ISAQES| RRKK K
# 1)    K:  8(38.1%);  I:  3(14.3%);  R:  4(19.0%);
# 1) temp.txt: # of segments (>=20 residues) exceeding M_0.05:  1
# 4) 1) From  104 to  129:  length= 26, score=26.00  ** 
# 4)     104  TSATQTGTVL MVLVLCFAVF LGGWSS
# 4)    L:  4(15.4%);  G:  3(11.5%);  S:  3(11.5%);  V:  4(15.4%);
# 4)    T:  4(15.4%);
# 4) temp.txt: # of segments (>=20 residues) exceeding M_0.05:  1
# 5) 1) From  112 to  127:  length= 16, score=27.00  ** 
# 5)     112  VLMVLVLCFA VFLGGW
# 5)    L:  4(25.0%);  G:  2(12.5%);  V:  4(25.0%);  F:  2(12.5%);
# 5) temp.txt: # of segments (>=15 residues) exceeding M_0.05:  1
# 6) 1) From  112 to  126:  length= 15, score=57.00  ** 
# 6)     112  VLMVLVLCFA VFLGG
# 6)    L:  4(26.7%);  G:  2(13.3%);  V:  4(26.7%);  F:  2(13.3%);
# 6) temp.txt: # of segments (>=15 residues) exceeding M_0.05:  1
1. Long charge multiplets (>= 5; Letter/Length/Position):
    +/5/52


Location (Quartile) Spacing     Rank       P-value   Interpretation

   2-  18  (1.)     G(  16)G     2 of   8   0.9785   small  2. maximal spacing
  23- 102  (2.)     G(  79)G     1 of   8   0.0080   large  1. maximal spacing
 103- 130  (4.)     *(  27)*     1 of  41   0.0004   large maximal spacing


SAPS.  Version of April 11, 1996.
Date run: Wed Feb 26 14:10:53 2020

File: temp.txt

There are no significant charge clusters.


There are no unusual spacings.

SAPS.  Version of April 11, 1996.
Date run: Wed Feb 26 14:10:53 2020

File: temp.txt

There are no significant charge clusters.


There are no unusual spacings.

SAPS.  Version of April 11, 1996.
Date run: Wed Feb 26 14:10:53 2020

File: temp.txt

There are no significant charge clusters.


Not evaluated (sequence length < 100 aa, too short).

SAPS.  Version of April 11, 1996.
Date run: Wed Feb 26 14:10:53 2020

File: temp.txt

There are no significant charge clusters.


Not evaluated (sequence length < 100 aa, too short).

SAPS.  Version of April 11, 1996.
Date run: Wed Feb 26 14:10:53 2020

File: temp.txt

There are no significant charge clusters.


1. Total number of amino acid multiplets:   4  (Expected range:   5-- 30) low

Location (Quartile) Spacing     Rank       P-value   Interpretation

   0-   5  (1.)     V(   5)V    16 of  16   0.0001   large minimal spacing
   0-   6  (1.)     +(   6)+    18 of  18   0.0000   large minimal spacing
   0-   6  (1.)     K(   6)K    18 of  18   0.0000   large minimal spacing
  18-  28  (1.)     E(  10)E    13 of  13   0.0000   large minimal spacing
  46-  58  (2.)     +(  12)+     2 of  18   0.9998   small  2. maximal spacing
  46-  58  (2.)     K(  12)K     2 of  18   0.9998   small  2. maximal spacing
  48-  58  (2.)     *(  10)*     2 of  35   0.9818   small  2. maximal spacing
  49-  61  (2.)     T(  12)T     2 of  18   0.9998   small  2. maximal spacing
  50-  62  (2.)     F(  12)F     2 of  18   0.9998   small  2. maximal spacing
  51-  59  (2.)     I(   8)I     2 of  37   0.9997   small  2. maximal spacing
  53-  64  (2.)     Q(  11)Q     2 of  21   0.9999   small  2. maximal spacing
  60-  70  (2.)     E(  10)E     7 of  13   0.0000     matching minimum
  70-  80  (2.)     E(  10)E     8 of  13   0.0000     matching minimum
  77-  97  (2.)     V(  20)V     1 of  16   0.9942   small maximal spacing
  80-  90  (2.)     E(  10)E     9 of  13   0.0000     matching minimum
  87-  90  (3.)     -(   3)-    18 of  18   0.0019   large minimal spacing
  90- 100  (3.)     E(  10)E    10 of  13   0.0000     matching minimum
 100- 120  (3.)     E(  20)E     2 of  13   0.9575   small  2. maximal spacing
 120- 130  (3.)     E(  10)E    11 of  13   0.0000     matching minimum
 128- 140  (4.)     +(  12)+     1 of  18   1.0000   small  1. maximal spacing
 128- 140  (4.)     K(  12)K     1 of  18   1.0000   small  1. maximal spacing
 130- 140  (4.)     *(  10)*     1 of  35   0.9993   small  1. maximal spacing
 130- 142  (4.)     -(  12)-     2 of  18   0.9998   small  2. maximal spacing
 130- 152  (4.)     E(  22)E     1 of  13   0.9978   small  1. maximal spacing
 131- 143  (4.)     T(  12)T     1 of  18   1.0000   small  1. maximal spacing
 132- 144  (4.)     F(  12)F     1 of  18   1.0000   small  1. maximal spacing
 133- 141  (4.)     I(   8)I     1 of  37   1.0000   small  1. maximal spacing
 134- 146  (4.)     Q(  12)Q     1 of  21   1.0000   small  1. maximal spacing
 152- 162  (4.)     E(  10)E    12 of  13   0.0000     matching minimum
 162- 176  (4.)     -(  14)-     1 of  18   1.0000   small  1. maximal spacing
 170- 176  (4.)     +(   6)+    17 of  18   0.0000     matching minimum
 170- 176  (4.)     K(   6)K    17 of  18   0.0000     matching minimum
 173- 176  (4.)     T(   3)T    18 of  18   0.0019   large minimal spacing


SAPS.  Version of April 11, 1996.
Date run: Wed Feb 26 14:10:53 2020

File: temp.txt

There are no significant charge clusters.


Not evaluated (sequence length < 100 aa, too short).

SAPS.  Version of April 11, 1996.
Date run: Wed Feb 26 14:10:53 2020

File: temp.txt

There are no significant charge clusters.


Location (Quartile) Spacing     Rank       P-value   Interpretation

   0-  23  (1.)     P(  23)P     1 of   6   0.9937   small maximal spacing
   0-  29  (1.)     W(  29)W     1 of   4   0.9974   small maximal spacing
  82- 104  (4.)     W(  22)W     4 of   4   0.0031   large minimal spacing
  92- 104  (4.)     P(  12)P     6 of   6   0.0025   large minimal spacing


SAPS.  Version of April 11, 1996.
Date run: Wed Feb 26 14:10:53 2020

File: temp.txt

There are no significant charge clusters.


Location (Quartile) Spacing     Rank       P-value   Interpretation

   0-  29  (1.)     W(  29)W     1 of   4   0.9974   small maximal spacing
  82- 104  (4.)     W(  22)W     4 of   4   0.0031   large minimal spacing


SAPS.  Version of April 11, 1996.
Date run: Wed Feb 26 14:10:53 2020

File: temp.txt

There are no significant charge clusters.


Not evaluated (sequence length < 100 aa, too short).

SAPS.  Version of April 11, 1996.
Date run: Wed Feb 26 14:10:53 2020

File: temp.txt

There are no significant charge clusters.


Not evaluated (sequence length < 100 aa, too short).

SAPS.  Version of April 11, 1996.
Date run: Wed Feb 26 14:10:53 2020

File: temp.txt

There are no significant charge clusters.


1. Total number of amino acid multiplets:   0  (Expected range:   2-- 23) low

Location (Quartile) Spacing     Rank       P-value   Interpretation

   0-   2  (1.)     Q(   2)Q    19 of  19   0.0059   large minimal spacing
   0-  17  (1.)     K(  17)K     6 of   6   0.0041   large minimal spacing
   9-  12  (1.)     T(   3)T    19 of  19   0.0002   large minimal spacing
  18-  20  (1.)     S(   2)S    21 of  21   0.0016   large minimal spacing
  31-  34  (1.)     T(   3)T    15 of  19   0.0002     matching minimum
  53-  56  (2.)     T(   3)T    16 of  19   0.0002     matching minimum
  61-  74  (2.)     +(  13)+     7 of   7   0.0044   large minimal spacing
  62-  64  (2.)     S(   2)S    17 of  21   0.0016     matching minimum
  74- 105  (3.)     +(  31)+     1 of   7   0.9938   small maximal spacing
  75-  78  (3.)     T(   3)T    17 of  19   0.0002     matching minimum
  84-  86  (3.)     S(   2)S    18 of  21   0.0016     matching minimum
  94- 109  (3.)     F(  15)F     2 of  15   0.9826   small  2. maximal spacing
  97- 100  (3.)     T(   3)T    18 of  19   0.0002     matching minimum
 106- 108  (3.)     S(   2)S    19 of  21   0.0016     matching minimum
 110- 122  (4.)     T(  12)T     2 of  19   0.9959   small  2. maximal spacing
 116- 131  (4.)     F(  15)F     1 of  15   0.9999   small  1. maximal spacing
 128- 130  (4.)     S(   2)S    20 of  21   0.0016     matching minimum
 132- 146  (4.)     T(  14)T     1 of  19   0.9991   small  1. maximal spacing
 137- 139  (4.)     Q(   2)Q    18 of  19   0.0059     matching minimum
 152- 154  (1.)     L(   2)L    19 of  19   0.0059   large minimal spacing


SAPS.  Version of April 11, 1996.
Date run: Wed Feb 26 14:10:53 2020

File: temp.txt

There are no significant charge clusters.


Not evaluated (sequence length < 100 aa, too short).

SAPS.  Version of April 11, 1996.
Date run: Wed Feb 26 14:10:53 2020

File: temp.txt

There are no significant charge clusters.


There are no unusual spacings.

SAPS.  Version of April 11, 1996.
Date run: Wed Feb 26 14:10:53 2020

File: temp.txt

There are no significant charge clusters.


There are no unusual spacings.

SAPS.  Version of April 11, 1996.
Date run: Wed Feb 26 14:10:53 2020

File: temp.txt

There are no significant charge clusters.


Not evaluated (sequence length < 100 aa, too short).

SAPS.  Version of April 11, 1996.
Date run: Wed Feb 26 14:10:53 2020

File: temp.txt

There are no significant charge clusters.


There are no unusual spacings.

SAPS.  Version of April 11, 1996.
Date run: Wed Feb 26 14:10:53 2020

File: temp.txt

There are no significant charge clusters.


Location (Quartile) Spacing     Rank       P-value   Interpretation

   0-   2  (1.)     T(   2)T    24 of  24   0.0000   large minimal spacing
   0-   8  (1.)     N(   8)N     8 of   8   0.0045   large minimal spacing
   0-   9  (1.)     V(   9)V     8 of   8   0.0015   large minimal spacing
   0-  10  (1.)     K(  10)K     8 of   8   0.0004   large minimal spacing
   2-   4  (1.)     T(   2)T    16 of  24   0.0000     matching minimum
  18-  20  (1.)     T(   2)T    17 of  24   0.0000     matching minimum
  34-  36  (2.)     T(   2)T    18 of  24   0.0000     matching minimum
  50-  52  (2.)     T(   2)T    19 of  24   0.0000     matching minimum
  66-  68  (3.)     T(   2)T    20 of  24   0.0000     matching minimum
  73-  89  (3.)     V(  16)V     2 of   8   0.9617   small  2. maximal spacing
  74-  90  (3.)     *(  16)*     1 of  11   0.9990   small maximal spacing
  74-  90  (3.)     +(  16)+     1 of  11   0.9990   small maximal spacing
  74-  90  (3.)     K(  16)K     2 of   8   0.9617   small  2. maximal spacing
  81-  97  (3.)     Y(  16)Y     2 of   9   0.9508   small  2. maximal spacing
  82-  84  (3.)     T(   2)T    21 of  24   0.0000     matching minimum
  83-  99  (4.)     F(  16)F     2 of   9   0.9508   small  2. maximal spacing
  88- 104  (4.)     N(  16)N     2 of   8   0.9617   small  2. maximal spacing
  89- 105  (4.)     V(  16)V     1 of   8   1.0000   small  1. maximal spacing
  90- 106  (4.)     K(  16)K     1 of   8   1.0000   small  1. maximal spacing
  97- 113  (4.)     Y(  16)Y     1 of   9   1.0000   small  1. maximal spacing
  98- 100  (4.)     T(   2)T    22 of  24   0.0000     matching minimum
  99- 115  (4.)     F(  16)F     1 of   9   1.0000   small  1. maximal spacing
 100- 110  (4.)     T(  10)T     1 of  24   0.9909   small maximal spacing
 104- 120  (4.)     N(  16)N     1 of   8   1.0000   small  1. maximal spacing
 108- 118  (4.)     L(  10)L     1 of  24   0.9909   small maximal spacing
 114- 116  (4.)     T(   2)T    23 of  24   0.0000     matching minimum


SAPS.  Version of April 11, 1996.
Date run: Wed Feb 26 14:10:53 2020

File: temp.txt

There are no significant charge clusters.


Not evaluated (sequence length < 100 aa, too short).

SAPS.  Version of April 11, 1996.
Date run: Wed Feb 26 14:10:53 2020

File: temp.txt

There are no significant charge clusters.

1. Long charge multiplets (>= 5; Letter/Length/Position):
    +/5/3


Not evaluated (sequence length < 100 aa, too short).

SAPS.  Version of April 11, 1996.
Date run: Wed Feb 26 14:10:53 2020

File: temp.txt

There are no significant charge clusters.


Not evaluated (sequence length < 100 aa, too short).

SAPS.  Version of April 11, 1996.
Date run: Wed Feb 26 14:10:53 2020

File: temp.txt

There are no significant charge clusters.


Not evaluated (sequence length < 100 aa, too short).

SAPS.  Version of April 11, 1996.
Date run: Wed Feb 26 14:10:53 2020

File: temp.txt

There are no significant charge clusters.


Not evaluated (sequence length < 100 aa, too short).

SAPS.  Version of April 11, 1996.
Date run: Wed Feb 26 14:10:53 2020

File: temp.txt

There are no significant charge clusters.


There are no unusual spacings.

SAPS.  Version of April 11, 1996.
Date run: Wed Feb 26 14:10:53 2020

File: temp.txt

There are no significant charge clusters.
(*00)  32(0,0,2); at    4-  35:   NEILKCIENLKNNKAYGSDQILNEYIKTTKSV


Not evaluated (sequence length < 100 aa, too short).

SAPS.  Version of April 11, 1996.
Date run: Wed Feb 26 14:10:53 2020

File: temp.txt

There are no significant charge clusters.


Not evaluated (sequence length < 100 aa, too short).

SAPS.  Version of April 11, 1996.
Date run: Wed Feb 26 14:10:53 2020

File: temp.txt

There are no significant charge clusters.


Location (Quartile) Spacing     Rank       P-value   Interpretation

   0-   2  (1.)     P(   2)P    15 of  15   0.0095   large minimal spacing
  36-  40  (2.)     L(   4)L    11 of  11   0.0047   large minimal spacing
  50-  54  (2.)     L(   4)L     9 of  11   0.0047     matching minimum
  61-  75  (3.)     S(  14)S     1 of  13   0.9920   small maximal spacing
  64-  68  (3.)     L(   4)L    10 of  11   0.0047     matching minimum
  70-  84  (3.)     F(  14)F     2 of   8   0.9654   small  2. maximal spacing
  74-  88  (4.)     N(  14)N     2 of   9   0.9560   small  2. maximal spacing
  76-  90  (4.)     Y(  14)Y     2 of   9   0.9560   small  2. maximal spacing
  77-  91  (4.)     Q(  14)Q     2 of   9   0.9560   small  2. maximal spacing
  82-  96  (4.)     L(  14)L     1 of  11   0.9993   small maximal spacing
  83-  97  (4.)     H(  14)H     1 of  11   0.9993   small maximal spacing
  84-  98  (4.)     F(  14)F     1 of   8   1.0000   small  1. maximal spacing
  86-  89  (4.)     S(   3)S    13 of  13   0.0041   large minimal spacing
  87-  94  (4.)     *(   7)*     2 of  18   0.9998   small  2. maximal spacing
  87-  94  (4.)     +(   7)+     2 of  18   0.9998   small  2. maximal spacing
  88- 102  (4.)     N(  14)N     1 of   9   1.0000   small  1. maximal spacing
  90- 104  (4.)     Y(  14)Y     1 of   9   1.0000   small  1. maximal spacing
  91- 105  (4.)     Q(  14)Q     1 of   9   1.0000   small  1. maximal spacing
  94- 101  (4.)     *(   7)*     1 of  18   1.0000   small  1. maximal spacing
  94- 101  (4.)     +(   7)+     1 of  18   1.0000   small  1. maximal spacing
  98- 107  (4.)     F(   9)F     8 of   8   0.0003   large minimal spacing


SAPS.  Version of April 11, 1996.
Date run: Wed Feb 26 14:10:53 2020

File: temp.txt

There are no significant charge clusters.


There are no unusual spacings.

SAPS.  Version of April 11, 1996.
Date run: Wed Feb 26 14:10:53 2020

File: temp.txt

There are no significant charge clusters.


Not evaluated (sequence length < 100 aa, too short).

SAPS.  Version of April 11, 1996.
Date run: Wed Feb 26 14:10:53 2020

File: temp.txt

There are no significant charge clusters.


Not evaluated (sequence length < 100 aa, too short).

SAPS.  Version of April 11, 1996.
Date run: Wed Feb 26 14:10:53 2020

File: temp.txt

There are no significant charge clusters.


Not evaluated (sequence length < 100 aa, too short).

SAPS.  Version of April 11, 1996.
Date run: Wed Feb 26 14:10:53 2020

File: temp.txt

There are no significant charge clusters.


There are no unusual spacings.

SAPS.  Version of April 11, 1996.
Date run: Wed Feb 26 14:10:53 2020

File: temp.txt

There are no significant charge clusters.


There are no unusual spacings.

SAPS.  Version of April 11, 1996.
Date run: Wed Feb 26 14:10:53 2020

File: temp.txt

There are no significant charge clusters.


There are no unusual spacings.

SAPS.  Version of April 11, 1996.
Date run: Wed Feb 26 14:10:53 2020

File: temp.txt

There are no significant charge clusters.


There are no unusual spacings.

SAPS.  Version of April 11, 1996.
Date run: Wed Feb 26 14:10:53 2020

File: temp.txt

There are no significant charge clusters.


Not evaluated (sequence length < 100 aa, too short).

SAPS.  Version of April 11, 1996.
Date run: Wed Feb 26 14:10:53 2020

File: temp.txt

There are no significant charge clusters.


Location (Quartile) Spacing     Rank       P-value   Interpretation

   0-   7  (1.)     L(   7)L    11 of  11   0.0000   large minimal spacing
   0-   9  (1.)     D(   9)D     9 of   9   0.0000   large minimal spacing
  22-  24  (1.)     +(   2)+    19 of  19   0.0006   large minimal spacing
  33-  35  (2.)     +(   2)+    11 of  19   0.0006     matching minimum
  33-  44  (2.)     R(  11)R     7 of   7   0.0010   large minimal spacing
  44-  46  (2.)     +(   2)+    12 of  19   0.0006     matching minimum
  44-  55  (2.)     R(  11)R     4 of   7   0.0010     matching minimum
  55-  57  (2.)     +(   2)+    13 of  19   0.0006     matching minimum
  55-  66  (3.)     R(  11)R     5 of   7   0.0010     matching minimum
  66-  68  (3.)     +(   2)+    14 of  19   0.0006     matching minimum
  77-  90  (3.)     K(  13)K     1 of  13   0.9996   small maximal spacing
  82-  93  (4.)     L(  11)L     2 of  11   0.9954   small  2. maximal spacing
  88-  90  (4.)     +(   2)+    15 of  19   0.0006     matching minimum
  88-  99  (4.)     R(  11)R     6 of   7   0.0010     matching minimum
  93- 104  (4.)     L(  11)L     1 of  11   1.0000   small  1. maximal spacing
  95- 105  (4.)     S(  10)S     1 of  22   0.9927   small maximal spacing
  99- 101  (4.)     +(   2)+    16 of  19   0.0006     matching minimum
 109- 114  (4.)     G(   5)G    10 of  10   0.0052   large minimal spacing
 110- 112  (4.)     +(   2)+    17 of  19   0.0006     matching minimum
 112- 114  (1.)     +(   2)+    18 of  19   0.0006     matching minimum


SAPS.  Version of April 11, 1996.
Date run: Wed Feb 26 14:10:53 2020

File: temp.txt

There are no significant charge clusters.


Location (Quartile) Spacing     Rank       P-value   Interpretation

   4-  12  (1.)     A(   8)A     2 of   6   0.9991   small  2. maximal spacing
  22- 124  (3.)     A( 102)A     1 of   6   0.0006   large  1. maximal spacing
  64- 109  (3.)     +(  45)+     1 of  16   0.0100   large maximal spacing


SAPS.  Version of April 11, 1996.
Date run: Wed Feb 26 14:10:53 2020

File: temp.txt

There are no significant charge clusters.


Not evaluated (sequence length < 100 aa, too short).

SAPS.  Version of April 11, 1996.
Date run: Wed Feb 26 14:10:53 2020

File: temp.txt

There are no significant charge clusters.


Not evaluated (sequence length < 100 aa, too short).

SAPS.  Version of April 11, 1996.
Date run: Wed Feb 26 14:10:53 2020

File: temp.txt

There are no significant charge clusters.


Not evaluated (sequence length < 100 aa, too short).

SAPS.  Version of April 11, 1996.
Date run: Wed Feb 26 14:10:53 2020

File: temp.txt

There are no significant charge clusters.


There are no unusual spacings.

SAPS.  Version of April 11, 1996.
Date run: Wed Feb 26 14:10:53 2020

File: temp.txt

There are no significant charge clusters.


Not evaluated (sequence length < 100 aa, too short).

SAPS.  Version of April 11, 1996.
Date run: Wed Feb 26 14:10:53 2020

File: temp.txt

There are no significant charge clusters.


Not evaluated (sequence length < 100 aa, too short).

SAPS.  Version of April 11, 1996.
Date run: Wed Feb 26 14:10:53 2020

File: temp.txt

There are no significant charge clusters.


Location (Quartile) Spacing     Rank       P-value   Interpretation

   0-   2  (1.)     Q(   2)Q    18 of  18   0.0036   large minimal spacing
   0-   4  (1.)     N(   4)N    16 of  16   0.0000   large minimal spacing
  13-  17  (1.)     N(   4)N     9 of  16   0.0000     matching minimum
  26-  30  (1.)     N(   4)N    10 of  16   0.0000     matching minimum
  39-  43  (2.)     N(   4)N    11 of  16   0.0000     matching minimum
  52-  56  (2.)     N(   4)N    12 of  16   0.0000     matching minimum
  78-  82  (3.)     N(   4)N    13 of  16   0.0000     matching minimum
  89-  98  (3.)     +(   9)+     2 of  23   0.9940   small  2. maximal spacing
  90-  97  (3.)     S(   7)S     2 of  24   1.0000   small  2. maximal spacing
  91-  95  (3.)     N(   4)N    14 of  16   0.0000     matching minimum
  98- 111  (4.)     R(  13)R     2 of  13   0.9873   small  2. maximal spacing
  99- 112  (4.)     A(  13)A     2 of  12   0.9912   small  2. maximal spacing
 102- 111  (4.)     +(   9)+     1 of  23   0.9999   small  1. maximal spacing
 103- 110  (4.)     S(   7)S     1 of  24   1.0000   small  1. maximal spacing
 104- 108  (4.)     N(   4)N    15 of  16   0.0000     matching minimum
 111- 124  (4.)     R(  13)R     1 of  13   1.0000   small  1. maximal spacing
 112- 125  (4.)     A(  13)A     1 of  12   1.0000   small  1. maximal spacing
 113- 126  (4.)     Q(  13)Q     1 of  18   0.9955   small maximal spacing
 125- 129  (4.)     A(   4)A    12 of  12   0.0057   large minimal spacing
 127- 129  (1.)     -(   2)-    20 of  20   0.0008   large minimal spacing
 127- 129  (1.)     D(   2)D    20 of  20   0.0008   large minimal spacing


SAPS.  Version of April 11, 1996.
Date run: Wed Feb 26 14:10:53 2020

File: temp.txt

There are no significant charge clusters.


Location (Quartile) Spacing     Rank       P-value   Interpretation

   5- 159  (2.)     S( 154)S     1 of   5   0.0046   large maximal spacing
  37-  47  (1.)     G(  10)G    10 of  10   0.0011   large minimal spacing
  82- 102  (2.)     I(  20)I     2 of  14   0.9719   small  2. maximal spacing
  86-  96  (2.)     *(  10)*     2 of  35   0.9963   small  2. maximal spacing
  86-  96  (2.)     -(  10)-     2 of  35   0.9963   small  2. maximal spacing
  87-  97  (2.)     G(  10)G     8 of  10   0.0011     matching minimum
 109- 118  (3.)     E(   9)E    10 of  10   0.0028   large minimal spacing
 118- 127  (3.)     E(   9)E     8 of  10   0.0028     matching minimum
 122- 130  (3.)     I(   8)I    14 of  14   0.0000   large minimal spacing
 125- 133  (3.)     V(   8)V     2 of  43   0.9994   small  2. maximal spacing
 130- 150  (3.)     I(  20)I     1 of  14   0.9999   small  1. maximal spacing
 134- 144  (3.)     *(  10)*     1 of  35   0.9999   small  1. maximal spacing
 134- 144  (3.)     -(  10)-     1 of  35   0.9999   small  1. maximal spacing
 135- 145  (3.)     G(  10)G     9 of  10   0.0011     matching minimum
 154- 164  (4.)     D(  10)D     2 of  26   1.0000   small  2. maximal spacing
 157- 166  (4.)     E(   9)E     9 of  10   0.0028     matching minimum
 165- 173  (4.)     V(   8)V     1 of  43   1.0000   small  1. maximal spacing
 168- 178  (4.)     W(  10)W     2 of  20   1.0000   small  2. maximal spacing
 174- 184  (4.)     D(  10)D     1 of  26   1.0000   small  1. maximal spacing
 178- 188  (4.)     W(  10)W     1 of  20   1.0000   small  1. maximal spacing
 187- 189  (1.)     D(   2)D    26 of  26   0.0003   large minimal spacing


SAPS.  Version of April 11, 1996.
Date run: Wed Feb 26 14:10:53 2020

File: temp.txt

There are no significant charge clusters.


Not evaluated (sequence length < 100 aa, too short).

SAPS.  Version of April 11, 1996.
Date run: Wed Feb 26 14:10:53 2020

File: temp.txt

There are no significant charge clusters.


Not evaluated (sequence length < 100 aa, too short).

SAPS.  Version of April 11, 1996.
Date run: Wed Feb 26 14:10:53 2020

File: temp.txt

There are no significant charge clusters.


Not evaluated (sequence length < 100 aa, too short).

SAPS.  Version of April 11, 1996.
Date run: Wed Feb 26 14:10:54 2020

File: temp.txt

There are no significant charge clusters.


Not evaluated (sequence length < 100 aa, too short).

SAPS.  Version of April 11, 1996.
Date run: Wed Feb 26 14:10:54 2020

File: temp.txt

There are no significant charge clusters.


Location (Quartile) Spacing     Rank       P-value   Interpretation

   0-   5  (1.)     P(   5)P    13 of  13   0.0001   large minimal spacing
  85-  90  (3.)     P(   5)P    11 of  13   0.0001     matching minimum
  90-  95  (4.)     P(   5)P    12 of  13   0.0001     matching minimum
  94- 104  (4.)     I(  10)I     2 of  15   0.9982   small  2. maximal spacing
 104- 114  (4.)     I(  10)I     1 of  15   1.0000   small  1. maximal spacing
 118- 123  (4.)     Q(   5)Q    12 of  12   0.0006   large minimal spacing


SAPS.  Version of April 11, 1996.
Date run: Wed Feb 26 14:10:54 2020

File: temp.txt

There are no significant charge clusters.


Location (Quartile) Spacing     Rank       P-value   Interpretation

  75-  82  (3.)     G(   7)G     9 of   9   0.0016   large minimal spacing


SAPS.  Version of April 11, 1996.
Date run: Wed Feb 26 14:10:54 2020

File: temp.txt

There are no significant charge clusters.
 (*0)  11(0,0,0); at    6-  16:   PDIDSDLRTDA


Not evaluated (sequence length < 100 aa, too short).

SAPS.  Version of April 11, 1996.
Date run: Wed Feb 26 14:10:54 2020

File: temp.txt

There are no significant charge clusters.


Not evaluated (sequence length < 100 aa, too short).

SAPS.  Version of April 11, 1996.
Date run: Wed Feb 26 14:10:54 2020

File: temp.txt

There are no significant charge clusters.


Not evaluated (sequence length < 100 aa, too short).

SAPS.  Version of April 11, 1996.
Date run: Wed Feb 26 14:10:54 2020

File: temp.txt

There are no significant charge clusters.


Not evaluated (sequence length < 100 aa, too short).

SAPS.  Version of April 11, 1996.
Date run: Wed Feb 26 14:10:54 2020

File: temp.txt

There are no significant charge clusters.


Not evaluated (sequence length < 100 aa, too short).

SAPS.  Version of April 11, 1996.
Date run: Wed Feb 26 14:10:54 2020

File: temp.txt

There are no significant charge clusters.

1. Long charge multiplets (>= 5; Letter/Length/Position):
    +/5/2


Not evaluated (sequence length < 100 aa, too short).

SAPS.  Version of April 11, 1996.
Date run: Wed Feb 26 14:10:54 2020

File: temp.txt

There are no significant charge clusters.


Not evaluated (sequence length < 100 aa, too short).

SAPS.  Version of April 11, 1996.
Date run: Wed Feb 26 14:10:54 2020

File: temp.txt

There are no significant charge clusters.


Not evaluated (sequence length < 100 aa, too short).

SAPS.  Version of April 11, 1996.
Date run: Wed Feb 26 14:10:54 2020

File: temp.txt

There are no significant charge clusters.


There are no unusual spacings.

SAPS.  Version of April 11, 1996.
Date run: Wed Feb 26 14:10:54 2020

File: temp.txt

There are no significant charge clusters.

# 1) 1) From   46 to   65:  length= 20, score=12.00  *
# 1)    (pocket at   63 to   64:   length=  2, score=-3.00)
# 1)    (pocket at   53 to   55:   length=  3, score=-3.00) 
# 1)      46  RKRARNR |VAA|  RKCRTRK |LE| R
# 1)    A:  3(15.0%);  K:  3(15.0%);  R:  8(40.0%);
# 1) temp.txt: # of segments (>=20 residues) exceeding M_0.05:  1

Location (Quartile) Spacing     Rank       P-value   Interpretation

  19-  29  (1.)     P(  10)P     2 of   8   0.9984   small  2. maximal spacing
  33- 118  (3.)     P(  85)P     1 of   8   0.0005   large  1. maximal spacing


SAPS.  Version of April 11, 1996.
Date run: Wed Feb 26 14:10:54 2020

File: temp.txt

There are no significant charge clusters.


There are no unusual spacings.

SAPS.  Version of April 11, 1996.
Date run: Wed Feb 26 14:10:54 2020

File: temp.txt

There are no significant charge clusters.


Not evaluated (sequence length < 100 aa, too short).

SAPS.  Version of April 11, 1996.
Date run: Wed Feb 26 14:10:54 2020

File: temp.txt

There are no significant charge clusters.


Not evaluated (sequence length < 100 aa, too short).

SAPS.  Version of April 11, 1996.
Date run: Wed Feb 26 14:10:54 2020

File: temp.txt

There are no significant charge clusters.


Location (Quartile) Spacing     Rank       P-value   Interpretation

  24-  33  (1.)     K(   9)K     8 of   8   0.0086   large minimal spacing


SAPS.  Version of April 11, 1996.
Date run: Wed Feb 26 14:10:54 2020

File: temp.txt

There are no significant charge clusters.


There are no unusual spacings.

SAPS.  Version of April 11, 1996.
Date run: Wed Feb 26 14:10:54 2020

File: temp.txt

There are no significant charge clusters.


Not evaluated (sequence length < 100 aa, too short).

SAPS.  Version of April 11, 1996.
Date run: Wed Feb 26 14:10:54 2020

File: temp.txt

There are no significant charge clusters.


Not evaluated (sequence length < 100 aa, too short).

SAPS.  Version of April 11, 1996.
Date run: Wed Feb 26 14:10:54 2020

File: temp.txt

There are no significant charge clusters.


Not evaluated (sequence length < 100 aa, too short).

SAPS.  Version of April 11, 1996.
Date run: Wed Feb 26 14:10:54 2020

File: temp.txt

There are no significant charge clusters.


Not evaluated (sequence length < 100 aa, too short).

SAPS.  Version of April 11, 1996.
Date run: Wed Feb 26 14:10:54 2020

File: temp.txt

There are no significant charge clusters.


Not evaluated (sequence length < 100 aa, too short).

SAPS.  Version of April 11, 1996.
Date run: Wed Feb 26 14:10:54 2020

File: temp.txt

There are no significant charge clusters.


Location (Quartile) Spacing     Rank       P-value   Interpretation

   0-  10  (1.)     S(  10)S     9 of   9   0.0000   large minimal spacing
   0-  11  (1.)     V(  11)V     9 of   9   0.0000   large minimal spacing
   4-   7  (1.)     L(   3)L    13 of  13   0.0038   large minimal spacing
  13-  25  (1.)     C(  12)C     6 of   6   0.0031   large minimal spacing
  19-  31  (1.)     P(  12)P     7 of   7   0.0001   large minimal spacing
  25-  37  (2.)     C(  12)C     5 of   6   0.0031     matching minimum
  40-  43  (2.)     L(   3)L    10 of  13   0.0038     matching minimum
  55-  67  (3.)     P(  12)P     4 of   7   0.0001     matching minimum
  61-  85  (3.)     C(  24)C     1 of   6   0.9908   small maximal spacing
  67-  79  (3.)     P(  12)P     5 of   7   0.0001     matching minimum
  71-  83  (3.)     V(  12)V     2 of   9   0.9861   small  2. maximal spacing
  78-  90  (4.)     Y(  12)Y     2 of  10   0.9828   small  2. maximal spacing
  79-  91  (4.)     P(  12)P     6 of   7   0.0001     matching minimum
  80-  84  (4.)     *(   4)*     2 of  39   1.0000   small  2. maximal spacing
  80-  84  (4.)     +(   4)+     2 of  39   1.0000   small  2. maximal spacing
  82-  94  (4.)     S(  12)S     2 of   9   0.9861   small  2. maximal spacing
  83-  95  (4.)     V(  12)V     1 of   9   1.0000   small  1. maximal spacing
  88- 100  (4.)     L(  12)L     1 of  13   0.9996   small maximal spacing
  90- 102  (4.)     Y(  12)Y     1 of  10   1.0000   small  1. maximal spacing
  92-  96  (4.)     *(   4)*     1 of  39   1.0000   small  1. maximal spacing
  92-  96  (4.)     +(   4)+     1 of  39   1.0000   small  1. maximal spacing
  93-  99  (4.)     N(   6)N     2 of  19   1.0000   small  2. maximal spacing
  94- 106  (4.)     S(  12)S     1 of   9   1.0000   small  1. maximal spacing
  95- 106  (4.)     V(  11)V     8 of   9   0.0000     matching minimum
  99- 105  (4.)     N(   6)N     1 of  19   1.0000   small  1. maximal spacing
 100- 103  (4.)     L(   3)L    11 of  13   0.0038     matching minimum
 103- 106  (4.)     L(   3)L    12 of  13   0.0038     matching minimum


SAPS.  Version of April 11, 1996.
Date run: Wed Feb 26 14:10:54 2020

File: temp.txt

There are no significant charge clusters.


Not evaluated (sequence length < 100 aa, too short).

SAPS.  Version of April 11, 1996.
Date run: Wed Feb 26 14:10:54 2020

File: temp.txt

There are no significant charge clusters.


Not evaluated (sequence length < 100 aa, too short).

SAPS.  Version of April 11, 1996.
Date run: Wed Feb 26 14:10:54 2020

File: temp.txt

There are no significant charge clusters.


Not evaluated (sequence length < 100 aa, too short).

SAPS.  Version of April 11, 1996.
Date run: Wed Feb 26 14:10:54 2020

File: temp.txt

There are no significant charge clusters.


Not evaluated (sequence length < 100 aa, too short).

SAPS.  Version of April 11, 1996.
Date run: Wed Feb 26 14:10:54 2020

File: temp.txt

There are no significant charge clusters.


Not evaluated (sequence length < 100 aa, too short).

SAPS.  Version of April 11, 1996.
Date run: Wed Feb 26 14:10:54 2020

File: temp.txt

There are no significant charge clusters.


Not evaluated (sequence length < 100 aa, too short).

SAPS.  Version of April 11, 1996.
Date run: Wed Feb 26 14:10:54 2020

File: temp.txt

There are no significant charge clusters.

# 2) 1) From  105 to  110:  length=  6, score= 9.00  ** 
# 2)     105  DDNDDD
# 2)    D:  5(83.3%);  N:  1(16.7%);
# 2) temp.txt: # of segments (>=20 residues) exceeding M_0.05:  1

Location (Quartile) Spacing     Rank       P-value   Interpretation

  28- 105  (3.)     D(  77)D     1 of   8   0.0011   large maximal spacing


SAPS.  Version of April 11, 1996.
Date run: Wed Feb 26 14:10:54 2020

File: temp.txt

There are no significant charge clusters.


Not evaluated (sequence length < 100 aa, too short).

SAPS.  Version of April 11, 1996.
Date run: Wed Feb 26 14:10:54 2020

File: temp.txt

There are no significant charge clusters.


Not evaluated (sequence length < 100 aa, too short).

SAPS.  Version of April 11, 1996.
Date run: Wed Feb 26 14:10:54 2020

File: temp.txt

There are no significant charge clusters.


Not evaluated (sequence length < 100 aa, too short).

SAPS.  Version of April 11, 1996.
Date run: Wed Feb 26 14:10:54 2020

File: temp.txt

There are no significant charge clusters.


Not evaluated (sequence length < 100 aa, too short).

SAPS.  Version of April 11, 1996.
Date run: Wed Feb 26 14:10:54 2020

File: temp.txt

There are no significant charge clusters.


Not evaluated (sequence length < 100 aa, too short).

SAPS.  Version of April 11, 1996.
Date run: Wed Feb 26 14:10:54 2020

File: temp.txt

There are no significant charge clusters.


Not evaluated (sequence length < 100 aa, too short).

SAPS.  Version of April 11, 1996.
Date run: Wed Feb 26 14:10:54 2020

File: temp.txt

There are no significant charge clusters.


Not evaluated (sequence length < 100 aa, too short).

SAPS.  Version of April 11, 1996.
Date run: Wed Feb 26 14:10:54 2020

File: temp.txt

There are no significant charge clusters.


Not evaluated (sequence length < 100 aa, too short).

SAPS.  Version of April 11, 1996.
Date run: Wed Feb 26 14:10:54 2020

File: temp.txt

There are no significant charge clusters.


Not evaluated (sequence length < 100 aa, too short).

SAPS.  Version of April 11, 1996.
Date run: Wed Feb 26 14:10:54 2020

File: temp.txt

There are no significant charge clusters.


Not evaluated (sequence length < 100 aa, too short).

SAPS.  Version of April 11, 1996.
Date run: Wed Feb 26 14:10:54 2020

File: temp.txt

There are no significant charge clusters.


Not evaluated (sequence length < 100 aa, too short).

SAPS.  Version of April 11, 1996.
Date run: Wed Feb 26 14:10:54 2020

File: temp.txt

There are no significant charge clusters.

# 1) 1) From   89 to   99:  length= 11, score=13.00  * 
# 1)      89  RRRQARRRAR R
# 1)    A:  2(18.2%);  R:  8(72.7%);
# 1) temp.txt: # of segments (>=20 residues) exceeding M_0.05:  1

Not evaluated (sequence length < 100 aa, too short).

SAPS.  Version of April 11, 1996.
Date run: Wed Feb 26 14:10:54 2020

File: temp.txt

There are no significant charge clusters.


Not evaluated (sequence length < 100 aa, too short).

SAPS.  Version of April 11, 1996.
Date run: Wed Feb 26 14:10:54 2020

File: temp.txt

There are no significant charge clusters.

# 1) 1) From   91 to  101:  length= 11, score=13.00  * 
# 1)      91  RRRRAQRKVR K
# 1)    K:  2(18.2%);  R:  6(54.5%);
# 1) temp.txt: # of segments (>=20 residues) exceeding M_0.05:  1

There are no unusual spacings.

SAPS.  Version of April 11, 1996.
Date run: Wed Feb 26 14:10:54 2020

File: temp.txt

There are no significant charge clusters.


Not evaluated (sequence length < 100 aa, too short).

SAPS.  Version of April 11, 1996.
Date run: Wed Feb 26 14:10:54 2020

File: temp.txt

There are no significant charge clusters.


Not evaluated (sequence length < 100 aa, too short).

SAPS.  Version of April 11, 1996.
Date run: Wed Feb 26 14:10:54 2020

File: temp.txt

There are no significant charge clusters.


Not evaluated (sequence length < 100 aa, too short).

SAPS.  Version of April 11, 1996.
Date run: Wed Feb 26 14:10:55 2020

File: temp.txt

There are no significant charge clusters.


Not evaluated (sequence length < 100 aa, too short).

SAPS.  Version of April 11, 1996.
Date run: Wed Feb 26 14:10:55 2020

File: temp.txt

There are no significant charge clusters.


Not evaluated (sequence length < 100 aa, too short).

SAPS.  Version of April 11, 1996.
Date run: Wed Feb 26 14:10:55 2020

File: temp.txt

There are no significant charge clusters.


Not evaluated (sequence length < 100 aa, too short).

SAPS.  Version of April 11, 1996.
Date run: Wed Feb 26 14:10:55 2020

File: temp.txt

There are no significant charge clusters.


Not evaluated (sequence length < 100 aa, too short).

SAPS.  Version of April 11, 1996.
Date run: Wed Feb 26 14:10:55 2020

File: temp.txt

There are no significant charge clusters.


Not evaluated (sequence length < 100 aa, too short).

SAPS.  Version of April 11, 1996.
Date run: Wed Feb 26 14:10:55 2020

File: temp.txt

There are no significant charge clusters.


Not evaluated (sequence length < 100 aa, too short).

SAPS.  Version of April 11, 1996.
Date run: Wed Feb 26 14:10:55 2020

File: temp.txt

There are no significant charge clusters.


Not evaluated (sequence length < 100 aa, too short).

SAPS.  Version of April 11, 1996.
Date run: Wed Feb 26 14:10:55 2020

File: temp.txt

There are no significant charge clusters.


1. Total number of amino acid multiplets:   1  (Expected range:   2-- 22) low

Location (Quartile) Spacing     Rank       P-value   Interpretation

   0-   5  (1.)     R(   5)R    15 of  15   0.0000   large minimal spacing
   0-   8  (1.)     Q(   8)Q     2 of   4   0.9873   small  2. maximal spacing
   0-   9  (1.)     -(   9)-     1 of  17   0.9998   small  1. maximal spacing
   0-   9  (1.)     D(   9)D     1 of  17   0.9998   small  1. maximal spacing
   3-  12  (1.)     S(   9)S     2 of  17   0.9796   small  2. maximal spacing
   9-  16  (1.)     -(   7)-     2 of  17   0.9996   small  2. maximal spacing
   9-  16  (1.)     D(   7)D     2 of  17   0.9996   small  2. maximal spacing
  10-  13  (1.)     F(   3)F    17 of  17   0.0000   large minimal spacing
  12-  22  (1.)     S(  10)S     1 of  17   0.9980   small  1. maximal spacing
  15- 101  (3.)     Q(  86)Q     1 of   4   0.0090   large  1. maximal spacing
  16-  18  (1.)     -(   2)-    17 of  17   0.0013   large minimal spacing
  16-  18  (1.)     D(   2)D    17 of  17   0.0013   large minimal spacing
  21-  23  (1.)     +(   2)+    29 of  29   0.0000   large minimal spacing
  27-  29  (2.)     +(   2)+    16 of  29   0.0000     matching minimum
  33-  35  (2.)     +(   2)+    17 of  29   0.0000     matching minimum
  39-  41  (2.)     +(   2)+    18 of  29   0.0000     matching minimum
  45-  47  (2.)     +(   2)+    19 of  29   0.0000     matching minimum
  51-  53  (3.)     +(   2)+    20 of  29   0.0000     matching minimum
  57-  59  (3.)     +(   2)+    21 of  29   0.0000     matching minimum
  63-  65  (3.)     +(   2)+    22 of  29   0.0000     matching minimum
  69-  71  (3.)     +(   2)+    23 of  29   0.0000     matching minimum
  75-  77  (4.)     +(   2)+    24 of  29   0.0000     matching minimum
  81-  83  (4.)     +(   2)+    25 of  29   0.0000     matching minimum
  87-  89  (4.)     +(   2)+    26 of  29   0.0000     matching minimum
  93-  95  (4.)     +(   2)+    27 of  29   0.0000     matching minimum
  98- 101  (4.)     I(   3)I    16 of  16   0.0001   large minimal spacing
  99- 101  (1.)     +(   2)+    28 of  29   0.0000     matching minimum
  99- 101  (1.)     K(   2)K    15 of  15   0.0068   large minimal spacing


SAPS.  Version of April 11, 1996.
Date run: Wed Feb 26 14:10:55 2020

File: temp.txt

There are no significant charge clusters.


Not evaluated (sequence length < 100 aa, too short).

SAPS.  Version of April 11, 1996.
Date run: Wed Feb 26 14:10:55 2020

File: temp.txt

There are no significant charge clusters.


1. Total number of amino acid multiplets:   1  (Expected range:   3-- 25) low

Location (Quartile) Spacing     Rank       P-value   Interpretation

   0-  18  (1.)     L(  18)L     7 of   7   0.0000   large minimal spacing
   4-   7  (1.)     D(   3)D    27 of  27   0.0000   large minimal spacing
  10-  17  (1.)     F(   7)F    14 of  14   0.0000   large minimal spacing
  25-  28  (1.)     D(   3)D    21 of  27   0.0000     matching minimum
  31-  38  (1.)     F(   7)F     8 of  14   0.0000     matching minimum
  46-  49  (2.)     D(   3)D    22 of  27   0.0000     matching minimum
  52-  59  (2.)     F(   7)F     9 of  14   0.0000     matching minimum
  66-  87  (3.)     Y(  21)Y     1 of  11   0.9942   small maximal spacing
  67-  70  (2.)     D(   3)D    23 of  27   0.0000     matching minimum
  72-  79  (3.)     *(   7)*     1 of  45   0.9935   small  1. maximal spacing
  72-  79  (3.)     -(   7)-     1 of  41   0.9989   small  1. maximal spacing
  73-  80  (3.)     F(   7)F    10 of  14   0.0000     matching minimum
  88-  91  (3.)     D(   3)D    24 of  27   0.0000     matching minimum
  94- 101  (3.)     F(   7)F    11 of  14   0.0000     matching minimum
 100- 114  (4.)     E(  14)E     2 of  15   0.9804   small  2. maximal spacing
 101- 115  (4.)     F(  14)F     2 of  14   0.9874   small  2. maximal spacing
 102- 123  (4.)     L(  21)L     1 of   7   1.0000   small maximal spacing
 105- 126  (4.)     S(  21)S     1 of  11   0.9942   small maximal spacing
 109- 112  (4.)     D(   3)D    25 of  27   0.0000     matching minimum
 115- 122  (4.)     F(   7)F    12 of  14   0.0000     matching minimum
 119- 140  (4.)     G(  21)G     1 of   9   0.9997   small maximal spacing
 121- 135  (4.)     E(  14)E     1 of  15   0.9999   small  1. maximal spacing
 122- 136  (4.)     F(  14)F     1 of  14   1.0000   small  1. maximal spacing
 124- 131  (4.)     N(   7)N     2 of  22   1.0000   small  2. maximal spacing
 127- 134  (4.)     C(   7)C     2 of  22   1.0000   small  2. maximal spacing
 130- 133  (4.)     D(   3)D    26 of  27   0.0000     matching minimum
 131- 138  (4.)     N(   7)N     1 of  22   1.0000   small  1. maximal spacing
 134- 141  (4.)     C(   7)C     1 of  22   1.0000   small  1. maximal spacing
 136- 143  (4.)     F(   7)F    13 of  14   0.0000     matching minimum
 137- 142  (4.)     *(   5)*     2 of  45   1.0000   small  2. maximal spacing
 137- 142  (4.)     -(   5)-     2 of  41   1.0000   small  2. maximal spacing


SAPS.  Version of April 11, 1996.
Date run: Wed Feb 26 14:10:55 2020

File: temp.txt

There are no significant charge clusters.


Not evaluated (sequence length < 100 aa, too short).

SAPS.  Version of April 11, 1996.
Date run: Wed Feb 26 14:10:55 2020

File: temp.txt

There are no significant charge clusters.


Not evaluated (sequence length < 100 aa, too short).

SAPS.  Version of April 11, 1996.
Date run: Wed Feb 26 14:10:55 2020

File: temp.txt

There are no significant charge clusters.
(+00)  12(0,0,0); at   13-  24:   RYSKQGRFGRPV
(*00)  15(0,1,0); at    9-  24:   KLLERYSKQGRFGRPV


Not evaluated (sequence length < 100 aa, too short).

SAPS.  Version of April 11, 1996.
Date run: Wed Feb 26 14:10:55 2020

File: temp.txt

There are no significant charge clusters.


Not evaluated (sequence length < 100 aa, too short).

SAPS.  Version of April 11, 1996.
Date run: Wed Feb 26 14:10:55 2020

File: temp.txt

There are no significant charge clusters.


Not evaluated (sequence length < 100 aa, too short).

SAPS.  Version of April 11, 1996.
Date run: Wed Feb 26 14:10:55 2020

File: temp.txt

There are no significant charge clusters.


Not evaluated (sequence length < 100 aa, too short).

SAPS.  Version of April 11, 1996.
Date run: Wed Feb 26 14:10:55 2020

File: temp.txt

There are no significant charge clusters.


Not evaluated (sequence length < 100 aa, too short).

SAPS.  Version of April 11, 1996.
Date run: Wed Feb 26 14:10:55 2020

File: temp.txt

There are no significant charge clusters.


Not evaluated (sequence length < 100 aa, too short).

SAPS.  Version of April 11, 1996.
Date run: Wed Feb 26 14:10:55 2020

File: temp.txt

There are no significant charge clusters.


Not evaluated (sequence length < 100 aa, too short).

SAPS.  Version of April 11, 1996.
Date run: Wed Feb 26 14:10:55 2020

File: temp.txt

There are no significant charge clusters.


Not evaluated (sequence length < 100 aa, too short).

SAPS.  Version of April 11, 1996.
Date run: Wed Feb 26 14:10:55 2020

File: temp.txt

There are no significant charge clusters.


Not evaluated (sequence length < 100 aa, too short).

SAPS.  Version of April 11, 1996.
Date run: Wed Feb 26 14:10:55 2020

File: temp.txt

There are no significant charge clusters.


Not evaluated (sequence length < 100 aa, too short).

SAPS.  Version of April 11, 1996.
Date run: Wed Feb 26 14:10:55 2020

File: temp.txt

There are no significant charge clusters.

1. Long charge multiplets (>= 5; Letter/Length/Position):
    +/6/1


Not evaluated (sequence length < 100 aa, too short).

SAPS.  Version of April 11, 1996.
Date run: Wed Feb 26 14:10:55 2020

File: temp.txt

There are no significant charge clusters.


Not evaluated (sequence length < 100 aa, too short).

SAPS.  Version of April 11, 1996.
Date run: Wed Feb 26 14:10:55 2020

File: temp.txt

There are no significant charge clusters.


Location (Quartile) Spacing     Rank       P-value   Interpretation

   0-   2  (1.)     Q(   2)Q    22 of  22   0.0012   large minimal spacing
 116- 121  (3.)     I(   5)I    16 of  16   0.0000   large minimal spacing
 129- 140  (4.)     L(  11)L     2 of  21   0.9992   small  2. maximal spacing
 132- 143  (4.)     I(  11)I     2 of  16   0.9999   small  2. maximal spacing
 137- 148  (4.)     Y(  11)Y     2 of  19   0.9997   small  2. maximal spacing
 140- 151  (4.)     L(  11)L     1 of  21   1.0000   small  1. maximal spacing
 143- 154  (4.)     I(  11)I     1 of  16   1.0000   small  1. maximal spacing
 148- 159  (4.)     Y(  11)Y     1 of  19   1.0000   small  1. maximal spacing
 159- 162  (4.)     Y(   3)Y    19 of  19   0.0004   large minimal spacing


SAPS.  Version of April 11, 1996.
Date run: Wed Feb 26 14:10:55 2020

File: temp.txt

There are no significant charge clusters.


Not evaluated (sequence length < 100 aa, too short).

SAPS.  Version of April 11, 1996.
Date run: Wed Feb 26 14:10:55 2020

File: temp.txt

There are no significant charge clusters.


Not evaluated (sequence length < 100 aa, too short).

SAPS.  Version of April 11, 1996.
Date run: Wed Feb 26 14:10:55 2020

File: temp.txt

There are no significant charge clusters.


Not evaluated (sequence length < 100 aa, too short).

SAPS.  Version of April 11, 1996.
Date run: Wed Feb 26 14:10:55 2020

File: temp.txt

There are no significant charge clusters.


Not evaluated (sequence length < 100 aa, too short).

SAPS.  Version of April 11, 1996.
Date run: Wed Feb 26 14:10:55 2020

File: temp.txt

There are no significant charge clusters.


Not evaluated (sequence length < 100 aa, too short).

SAPS.  Version of April 11, 1996.
Date run: Wed Feb 26 14:10:55 2020

File: temp.txt

There are no significant charge clusters.


Not evaluated (sequence length < 100 aa, too short).

SAPS.  Version of April 11, 1996.
Date run: Wed Feb 26 14:10:55 2020

File: temp.txt

There are no significant charge clusters.


Location (Quartile) Spacing     Rank       P-value   Interpretation

   0-   2  (1.)     T(   2)T    23 of  23   0.0079   large minimal spacing
   0-   3  (1.)     Y(   3)Y    25 of  25   0.0001   large minimal spacing
  16-  26  (1.)     H(  10)H    19 of  19   0.0000   large minimal spacing
  20-  40  (1.)     R(  20)R     2 of  21   0.9684   small  2. maximal spacing
  26-  36  (1.)     H(  10)H     6 of  19   0.0000     matching minimum
  36-  46  (1.)     H(  10)H     7 of  19   0.0000     matching minimum
  46-  56  (1.)     H(  10)H     8 of  19   0.0000     matching minimum
  56-  66  (2.)     H(  10)H     9 of  19   0.0000     matching minimum
  62-  82  (2.)     T(  20)T     1 of  23   0.9970   small  1. maximal spacing
  66-  76  (2.)     H(  10)H    10 of  19   0.0000     matching minimum
  96- 106  (2.)     H(  10)H    11 of  19   0.0000     matching minimum
 100- 120  (2.)     R(  20)R     1 of  21   0.9993   small  1. maximal spacing
 106- 116  (2.)     H(  10)H    12 of  19   0.0000     matching minimum
 116- 136  (3.)     H(  20)H     2 of  19   0.9871   small  2. maximal spacing
 122- 140  (3.)     T(  18)T     2 of  23   0.9849   small  2. maximal spacing
 130- 148  (3.)     *(  18)*     1 of  23   0.9997   small  1. maximal spacing
 130- 148  (3.)     +(  18)+     1 of  23   0.9997   small  1. maximal spacing
 147- 167  (3.)     S(  20)S     2 of  18   0.9919   small  2. maximal spacing
 154- 164  (3.)     H(  10)H    13 of  19   0.0000     matching minimum
 164- 174  (3.)     H(  10)H    14 of  19   0.0000     matching minimum
 165- 175  (3.)     L(  10)L     2 of  36   1.0000   small  2. maximal spacing
 174- 184  (4.)     H(  10)H    15 of  19   0.0000     matching minimum
 184- 194  (4.)     H(  10)H    16 of  19   0.0000     matching minimum
 194- 214  (4.)     H(  20)H     1 of  19   0.9999   small  1. maximal spacing
 199- 209  (4.)     Q(  10)Q     2 of  31   1.0000   small  2. maximal spacing
 202- 212  (4.)     I(  10)I     2 of  30   1.0000   small  2. maximal spacing
 206- 216  (4.)     L(  10)L     1 of  36   1.0000   small  1. maximal spacing
 207- 227  (4.)     S(  20)S     1 of  18   1.0000   small  1. maximal spacing
 211- 221  (4.)     Y(  10)Y     2 of  25   1.0000   small  2. maximal spacing
 212- 222  (4.)     I(  10)I     1 of  30   1.0000   small  1. maximal spacing
 213- 223  (4.)     P(  10)P     2 of  25   1.0000   small  2. maximal spacing
 214- 224  (4.)     H(  10)H    17 of  19   0.0000     matching minimum
 217- 234  (4.)     F(  17)F     8 of   8   0.0022   large minimal spacing
 218- 228  (4.)     *(  10)*     2 of  23   1.0000   small  2. maximal spacing
 218- 228  (4.)     +(  10)+     2 of  23   1.0000   small  2. maximal spacing
 219- 229  (4.)     Q(  10)Q     1 of  31   1.0000   small  1. maximal spacing
 221- 231  (4.)     Y(  10)Y     1 of  25   1.0000   small  1. maximal spacing
 223- 233  (4.)     P(  10)P     1 of  25   1.0000   small  1. maximal spacing
 224- 234  (4.)     H(  10)H    18 of  19   0.0000     matching minimum
 227- 234  (4.)     S(   7)S    18 of  18   0.0000   large minimal spacing
 228- 234  (4.)     *(   6)*    23 of  23   0.0000   large minimal spacing
 228- 234  (4.)     +(   6)+    23 of  23   0.0000   large minimal spacing
 228- 234  (4.)     R(   6)R    21 of  21   0.0000   large minimal spacing
 231- 234  (4.)     Y(   3)Y    24 of  25   0.0001     matching minimum
 232- 234  (1.)     I(   2)I    30 of  30   0.0002   large minimal spacing


SAPS.  Version of April 11, 1996.
Date run: Wed Feb 26 14:10:55 2020

File: temp.txt

There are no significant charge clusters.


Not evaluated (sequence length < 100 aa, too short).

SAPS.  Version of April 11, 1996.
Date run: Wed Feb 26 14:10:55 2020

File: temp.txt

There are no significant charge clusters.


Location (Quartile) Spacing     Rank       P-value   Interpretation

   0-   2  (1.)     Y(   2)Y    28 of  28   0.0000   large minimal spacing
   0-   9  (1.)     *(   9)*    11 of  11   0.0000   large minimal spacing
   0-  20  (1.)     Q(  20)Q     6 of   6   0.0000   large minimal spacing
  84-  96  (3.)     V(  12)V     2 of  19   0.9553   small  2. maximal spacing
  88-  97  (3.)     L(   9)L     2 of  19   0.9996   small  2. maximal spacing
  89- 112  (4.)     Q(  23)Q     1 of   6   1.0000   small maximal spacing
  95- 109  (4.)     C(  14)C     2 of  13   0.9793   small  2. maximal spacing
  98- 105  (4.)     Y(   7)Y     2 of  28   0.9998   small  2. maximal spacing
  99- 122  (4.)     F(  23)F     1 of   7   0.9998   small maximal spacing
 101- 124  (4.)     -(  23)-     1 of   7   0.9998   small maximal spacing
 101- 124  (4.)     E(  23)E     1 of   7   0.9998   small maximal spacing
 106- 123  (4.)     T(  17)T     1 of  13   0.9957   small maximal spacing
 107- 119  (4.)     V(  12)V     1 of  19   0.9990   small  1. maximal spacing
 111- 120  (4.)     L(   9)L     1 of  19   1.0000   small  1. maximal spacing
 113- 133  (4.)     +(  20)+     5 of   5   0.0035   large minimal spacing
 113- 133  (4.)     R(  20)R     5 of   5   0.0035   large minimal spacing
 118- 132  (4.)     C(  14)C     1 of  13   1.0000   small  1. maximal spacing
 121- 128  (4.)     Y(   7)Y     1 of  28   1.0000   small  1. maximal spacing
 124- 133  (4.)     *(   9)*    10 of  11   0.0000     matching minimum
 127- 130  (4.)     L(   3)L    19 of  19   0.0000   large minimal spacing
 129- 133  (4.)     T(   4)T    13 of  13   0.0025   large minimal spacing
 130- 133  (4.)     L(   3)L    18 of  19   0.0000     matching minimum
 131- 133  (1.)     Y(   2)Y    27 of  28   0.0000     matching minimum


SAPS.  Version of April 11, 1996.
Date run: Wed Feb 26 14:10:55 2020

File: temp.txt

There are no significant charge clusters.


Not evaluated (sequence length < 100 aa, too short).

SAPS.  Version of April 11, 1996.
Date run: Wed Feb 26 14:10:55 2020

File: temp.txt

There are no significant charge clusters.


Not evaluated (sequence length < 100 aa, too short).

SAPS.  Version of April 11, 1996.
Date run: Wed Feb 26 14:10:55 2020

File: temp.txt

There are no significant charge clusters.


Not evaluated (sequence length < 100 aa, too short).

SAPS.  Version of April 11, 1996.
Date run: Wed Feb 26 14:10:55 2020

File: temp.txt

There are no significant charge clusters.


Not evaluated (sequence length < 100 aa, too short).

SAPS.  Version of April 11, 1996.
Date run: Wed Feb 26 14:10:55 2020

File: temp.txt

There are no significant charge clusters.


Not evaluated (sequence length < 100 aa, too short).

SAPS.  Version of April 11, 1996.
Date run: Wed Feb 26 14:10:55 2020

File: temp.txt

There are no significant charge clusters.


Not evaluated (sequence length < 100 aa, too short).

SAPS.  Version of April 11, 1996.
Date run: Wed Feb 26 14:10:55 2020

File: temp.txt

There are no significant charge clusters.


Not evaluated (sequence length < 100 aa, too short).

SAPS.  Version of April 11, 1996.
Date run: Wed Feb 26 14:10:55 2020

File: temp.txt

There are no significant charge clusters.


Not evaluated (sequence length < 100 aa, too short).

SAPS.  Version of April 11, 1996.
Date run: Wed Feb 26 14:10:55 2020

File: temp.txt

There are no significant charge clusters.
(*00)  14(0,0,0); at   27-  40:   GLDYTKYNKTIDAC


Not evaluated (sequence length < 100 aa, too short).

SAPS.  Version of April 11, 1996.
Date run: Wed Feb 26 14:10:55 2020

File: temp.txt

There are no significant charge clusters.


Not evaluated (sequence length < 100 aa, too short).

SAPS.  Version of April 11, 1996.
Date run: Wed Feb 26 14:10:55 2020

File: temp.txt

There are no significant charge clusters.


Not evaluated (sequence length < 100 aa, too short).

SAPS.  Version of April 11, 1996.
Date run: Wed Feb 26 14:10:55 2020

File: temp.txt

There are no significant charge clusters.


Not evaluated (sequence length < 100 aa, too short).

SAPS.  Version of April 11, 1996.
Date run: Wed Feb 26 14:10:55 2020

File: temp.txt

There are no significant charge clusters.


Not evaluated (sequence length < 100 aa, too short).

SAPS.  Version of April 11, 1996.
Date run: Wed Feb 26 14:10:55 2020

File: temp.txt

There are no significant charge clusters.


Not evaluated (sequence length < 100 aa, too short).

SAPS.  Version of April 11, 1996.
Date run: Wed Feb 26 14:10:55 2020

File: temp.txt

There are no significant charge clusters.


Not evaluated (sequence length < 100 aa, too short).

SAPS.  Version of April 11, 1996.
Date run: Wed Feb 26 14:10:55 2020

File: temp.txt

There are no significant charge clusters.


Not evaluated (sequence length < 100 aa, too short).

SAPS.  Version of April 11, 1996.
Date run: Wed Feb 26 14:10:55 2020

File: temp.txt

There are no significant charge clusters.


Not evaluated (sequence length < 100 aa, too short).

SAPS.  Version of April 11, 1996.
Date run: Wed Feb 26 14:10:55 2020

File: temp.txt

There are no significant charge clusters.


Not evaluated (sequence length < 100 aa, too short).

SAPS.  Version of April 11, 1996.
Date run: Wed Feb 26 14:10:55 2020

File: temp.txt

There are no significant charge clusters.


Location (Quartile) Spacing     Rank       P-value   Interpretation

  28-  46  (1.)     Q(  18)Q     2 of  29   0.9814   small  2. maximal spacing
  33-  42  (1.)     M(   9)M    19 of  19   0.0000   large minimal spacing
  60-  69  (1.)     M(   9)M     6 of  19   0.0000     matching minimum
  87-  96  (2.)     M(   9)M     7 of  19   0.0000     matching minimum
  96- 105  (2.)     M(   9)M     8 of  19   0.0000     matching minimum
 150- 159  (3.)     M(   9)M     9 of  19   0.0000     matching minimum
 159- 168  (3.)     M(   9)M    10 of  19   0.0000     matching minimum
 168- 177  (3.)     M(   9)M    11 of  19   0.0000     matching minimum
 177- 186  (3.)     M(   9)M    12 of  19   0.0000     matching minimum
 186- 195  (3.)     M(   9)M    13 of  19   0.0000     matching minimum
 195- 204  (4.)     M(   9)M    14 of  19   0.0000     matching minimum
 204- 213  (4.)     M(   9)M    15 of  19   0.0000     matching minimum
 213- 222  (4.)     M(   9)M    16 of  19   0.0000     matching minimum
 217- 235  (4.)     Q(  18)Q     1 of  29   0.9994   small  1. maximal spacing
 249- 258  (4.)     M(   9)M    17 of  19   0.0000     matching minimum
 258- 267  (4.)     M(   9)M    18 of  19   0.0000     matching minimum
 265- 267  (1.)     K(   2)K    26 of  26   0.0043   large minimal spacing


SAPS.  Version of April 11, 1996.
Date run: Wed Feb 26 14:10:55 2020

File: temp.txt

There are no significant charge clusters.


Not evaluated (sequence length < 100 aa, too short).

SAPS.  Version of April 11, 1996.
Date run: Wed Feb 26 14:10:56 2020

File: temp.txt

There are no significant charge clusters.


Not evaluated (sequence length < 100 aa, too short).

SAPS.  Version of April 11, 1996.
Date run: Wed Feb 26 14:10:56 2020

File: temp.txt

There are no significant charge clusters.


Not evaluated (sequence length < 100 aa, too short).

SAPS.  Version of April 11, 1996.
Date run: Wed Feb 26 14:10:56 2020

File: temp.txt

There are no significant charge clusters.


Not evaluated (sequence length < 100 aa, too short).

SAPS.  Version of April 11, 1996.
Date run: Wed Feb 26 14:10:56 2020

File: temp.txt

There are no significant charge clusters.


Not evaluated (sequence length < 100 aa, too short).

SAPS.  Version of April 11, 1996.
Date run: Wed Feb 26 14:10:56 2020

File: temp.txt

There are no significant charge clusters.


Location (Quartile) Spacing     Rank       P-value   Interpretation

   0-   4  (1.)     N(   4)N    15 of  15   0.0019   large minimal spacing
   0-   6  (1.)     *(   6)*    23 of  23   0.0000   large minimal spacing
   0-   6  (1.)     +(   6)+    23 of  23   0.0000   large minimal spacing
   0-   6  (1.)     K(   6)K    12 of  12   0.0019   large minimal spacing
   0-   7  (1.)     V(   7)V    12 of  12   0.0004   large minimal spacing
   0-   8  (1.)     A(   8)A    12 of  12   0.0001   large minimal spacing
   6-  12  (1.)     *(   6)*    13 of  23   0.0000     matching minimum
   6-  12  (1.)     +(   6)+    13 of  23   0.0000     matching minimum
  19-  25  (1.)     *(   6)*    14 of  23   0.0000     matching minimum
  19-  25  (1.)     +(   6)+    14 of  23   0.0000     matching minimum
  32-  38  (1.)     *(   6)*    15 of  23   0.0000     matching minimum
  32-  38  (1.)     +(   6)+    15 of  23   0.0000     matching minimum
  45-  51  (2.)     *(   6)*    16 of  23   0.0000     matching minimum
  45-  51  (2.)     +(   6)+    16 of  23   0.0000     matching minimum
  71-  77  (2.)     *(   6)*    17 of  23   0.0000     matching minimum
  71-  77  (2.)     +(   6)+    17 of  23   0.0000     matching minimum
  84-  90  (3.)     *(   6)*    18 of  23   0.0000     matching minimum
  84-  90  (3.)     +(   6)+    18 of  23   0.0000     matching minimum
  97- 103  (3.)     *(   6)*    19 of  23   0.0000     matching minimum
  97- 103  (3.)     +(   6)+    19 of  23   0.0000     matching minimum
 100- 114  (3.)     Y(  14)Y     2 of  14   0.9985   small  2. maximal spacing
 113- 119  (3.)     L(   6)L    14 of  14   0.0001   large minimal spacing
 114- 128  (3.)     Y(  14)Y     1 of  14   1.0000   small  1. maximal spacing
 125- 131  (4.)     *(   6)*    20 of  23   0.0000     matching minimum
 125- 131  (4.)     +(   6)+    20 of  23   0.0000     matching minimum
 132- 145  (4.)     L(  13)L     2 of  14   0.9994   small  2. maximal spacing
 136- 149  (4.)     N(  13)N     2 of  15   0.9993   small  2. maximal spacing
 138- 144  (4.)     *(   6)*    21 of  23   0.0000     matching minimum
 138- 144  (4.)     +(   6)+    21 of  23   0.0000     matching minimum
 145- 158  (4.)     L(  13)L     1 of  14   1.0000   small  1. maximal spacing
 149- 162  (4.)     N(  13)N     1 of  15   1.0000   small  1. maximal spacing
 151- 157  (4.)     *(   6)*    22 of  23   0.0000     matching minimum
 151- 157  (4.)     +(   6)+    22 of  23   0.0000     matching minimum
 157- 167  (4.)     R(  10)R    12 of  12   0.0000   large minimal spacing


SAPS.  Version of April 11, 1996.
Date run: Wed Feb 26 14:10:56 2020

File: temp.txt

There are no significant charge clusters.


Not evaluated (sequence length < 100 aa, too short).

SAPS.  Version of April 11, 1996.
Date run: Wed Feb 26 14:10:56 2020

File: temp.txt

There are no significant charge clusters.


Location (Quartile) Spacing     Rank       P-value   Interpretation

   0-   6  (1.)     H(   6)H    13 of  13   0.0046   large minimal spacing
   0-   7  (1.)     F(   7)F    13 of  13   0.0014   large minimal spacing
  17-  32  (1.)     I(  15)I     1 of  23   1.0000   small  1. maximal spacing
  19-  23  (1.)     V(   4)V    16 of  16   0.0051   large minimal spacing
  52-  67  (2.)     Y(  15)Y     1 of  31   0.9958   small  1. maximal spacing
  83- 105  (2.)     T(  22)T     1 of  19   0.9942   small  1. maximal spacing
  97- 101  (2.)     V(   4)V    14 of  16   0.0051     matching minimum
 111- 115  (3.)     V(   4)V    15 of  16   0.0051     matching minimum
 192- 200  (4.)     S(   8)S     2 of  32   1.0000   small  2. maximal spacing
 195- 209  (4.)     Y(  14)Y     2 of  31   0.9755   small  2. maximal spacing
 197- 211  (4.)     T(  14)T     2 of  19   0.9999   small  2. maximal spacing
 201- 215  (4.)     I(  14)I     2 of  23   0.9995   small  2. maximal spacing
 206- 217  (4.)     S(  11)S     1 of  32   1.0000   small  1. maximal spacing


SAPS.  Version of April 11, 1996.
Date run: Wed Feb 26 14:10:56 2020

File: temp.txt

There are no significant charge clusters.


1. Total number of amino acid multiplets:   2  (Expected range:   4-- 27) low

Location (Quartile) Spacing     Rank       P-value   Interpretation

   6-   9  (1.)     A(   3)A    18 of  18   0.0001   large minimal spacing
  24-  26  (1.)     V(   2)V    17 of  17   0.0072   large minimal spacing
  40-  43  (2.)     A(   3)A    13 of  18   0.0001     matching minimum
  67-  70  (3.)     A(   3)A    14 of  18   0.0001     matching minimum
  76-  78  (3.)     V(   2)V    14 of  17   0.0072     matching minimum
  85-  88  (3.)     A(   3)A    15 of  18   0.0001     matching minimum
  94-  97  (3.)     A(   3)A    16 of  18   0.0001     matching minimum
 103- 105  (4.)     V(   2)V    15 of  17   0.0072     matching minimum
 108- 117  (4.)     H(   9)H     2 of  16   0.9998   small  2. maximal spacing
 112- 114  (4.)     V(   2)V    16 of  17   0.0072     matching minimum
 117- 126  (4.)     H(   9)H     1 of  16   1.0000   small  1. maximal spacing
 121- 124  (4.)     A(   3)A    17 of  18   0.0001     matching minimum


SAPS.  Version of April 11, 1996.
Date run: Wed Feb 26 14:10:56 2020

File: temp.txt

There are no significant charge clusters.


Not evaluated (sequence length < 100 aa, too short).

SAPS.  Version of April 11, 1996.
Date run: Wed Feb 26 14:10:56 2020

File: temp.txt

There are no significant charge clusters.


1. Total number of amino acid multiplets:   0  (Expected range:   5-- 30) low

Location (Quartile) Spacing     Rank       P-value   Interpretation

   0-   2  (1.)     I(   2)I    24 of  24   0.0010   large minimal spacing
   0-   5  (1.)     P(   5)P    24 of  24   0.0000   large minimal spacing
   0-   7  (1.)     R(   7)R    20 of  20   0.0000   large minimal spacing
   8-  13  (1.)     S(   5)S    18 of  18   0.0000   large minimal spacing
  30-  32  (1.)     N(   2)N    30 of  30   0.0000   large minimal spacing
```
