## Supplemental File 3 for "ProminTools: Shedding light on proteins of unknown function in biomineralization with user friendly tools illustrated using mollusc shell matrix protein sequences": logstout.txt (part 2 of 18)

```
  46-  48  (2.)     N(   2)N    25 of  30   0.0000     matching minimum
  47-  63  (2.)     R(  16)R     2 of  20   0.9733   small  2. maximal spacing
  49-  65  (2.)     M(  16)M     2 of  21   0.9591   small  2. maximal spacing
  64-  69  (2.)     S(   5)S    14 of  18   0.0000     matching minimum
  80-  85  (2.)     S(   5)S    15 of  18   0.0000     matching minimum
 102- 104  (3.)     N(   2)N    26 of  30   0.0000     matching minimum
 118- 120  (3.)     N(   2)N    27 of  30   0.0000     matching minimum
 119- 135  (3.)     R(  16)R     1 of  20   0.9995   small  1. maximal spacing
 121- 137  (3.)     M(  16)M     1 of  21   0.9989   small  1. maximal spacing
 125- 141  (3.)     S(  16)S     2 of  18   0.9895   small  2. maximal spacing
 134- 136  (3.)     N(   2)N    28 of  30   0.0000     matching minimum
 139- 149  (4.)     P(  10)P     2 of  24   1.0000   small  2. maximal spacing
 140- 156  (4.)     L(  16)L     2 of  18   0.9895   small  2. maximal spacing
 144- 160  (4.)     T(  16)T     2 of  14   0.9980   small  2. maximal spacing
 147- 171  (4.)     Q(  24)Q     1 of  11   0.9997   small maximal spacing
 148- 172  (4.)     F(  24)F     1 of  11   0.9997   small maximal spacing
 152- 157  (4.)     S(   5)S    16 of  18   0.0000     matching minimum
 158- 166  (4.)     N(   8)N     2 of  30   1.0000   small  2. maximal spacing
 163- 173  (4.)     P(  10)P     1 of  24   1.0000   small  1. maximal spacing
 164- 180  (4.)     L(  16)L     1 of  18   0.9999   small  1. maximal spacing
 165- 181  (4.)     S(  16)S     1 of  18   0.9999   small  1. maximal spacing
 166- 174  (4.)     N(   8)N     1 of  30   1.0000   small  1. maximal spacing
 167- 175  (4.)     *(   8)*     2 of  24   1.0000   small  2. maximal spacing
 167- 175  (4.)     +(   8)+     2 of  24   1.0000   small  2. maximal spacing
 168- 184  (4.)     T(  16)T     1 of  14   1.0000   small  1. maximal spacing
 170- 178  (4.)     I(   8)I     2 of  24   1.0000   small  2. maximal spacing
 174- 176  (4.)     N(   2)N    29 of  30   0.0000     matching minimum
 175- 183  (4.)     *(   8)*     1 of  24   1.0000   small  1. maximal spacing
 175- 183  (4.)     +(   8)+     1 of  24   1.0000   small  1. maximal spacing
 178- 186  (4.)     I(   8)I     1 of  24   1.0000   small  1. maximal spacing
 181- 186  (4.)     S(   5)S    17 of  18   0.0000     matching minimum
 183- 186  (4.)     *(   3)*    24 of  24   0.0000   large minimal spacing
 183- 186  (4.)     +(   3)+    24 of  24   0.0000   large minimal spacing


SAPS.  Version of April 11, 1996.
Date run: Wed Feb 26 14:10:56 2020

File: temp.txt

There are no significant charge clusters.


1. Total number of amino acid multiplets:  45  (Expected range:  12-- 42) high

Location (Quartile) Spacing     Rank       P-value   Interpretation

   0-   2  (1.)     P(   2)P    22 of  22   0.0070   large minimal spacing
   0-   3  (1.)     C(   3)C    20 of  20   0.0016   large minimal spacing
   0-   4  (1.)     T(   4)T    22 of  22   0.0000   large minimal spacing
   0-  10  (1.)     L(  10)L     2 of  40   0.9976   small  2. maximal spacing
   5-   7  (1.)     H(   2)H    38 of  38   0.0000   large minimal spacing
  11-  21  (1.)     L(  10)L     1 of  40   0.9999   small  1. maximal spacing
  15-  17  (1.)     H(   2)H    23 of  38   0.0000     matching minimum
  25-  27  (1.)     H(   2)H    24 of  38   0.0000     matching minimum
  35-  37  (1.)     H(   2)H    25 of  38   0.0000     matching minimum
  45-  47  (1.)     H(   2)H    26 of  38   0.0000     matching minimum
  55-  57  (2.)     H(   2)H    27 of  38   0.0000     matching minimum
  65-  67  (2.)     H(   2)H    28 of  38   0.0000     matching minimum
  85-  87  (2.)     H(   2)H    29 of  38   0.0000     matching minimum
  93- 113  (2.)     C(  20)C     1 of  20   0.9962   small maximal spacing
  95-  97  (2.)     H(   2)H    30 of  38   0.0000     matching minimum
 115- 117  (3.)     H(   2)H    31 of  38   0.0000     matching minimum
 125- 127  (3.)     H(   2)H    32 of  38   0.0000     matching minimum
 135- 137  (3.)     H(   2)H    33 of  38   0.0000     matching minimum
 147- 157  (3.)     H(  10)H     2 of  38   0.9991   small  2. maximal spacing
 165- 167  (4.)     H(   2)H    34 of  38   0.0000     matching minimum
 175- 177  (4.)     H(   2)H    35 of  38   0.0000     matching minimum
 176- 186  (4.)     Y(  10)Y     2 of  29   1.0000   small  2. maximal spacing
 182- 192  (4.)     P(  10)P     2 of  22   1.0000   small  2. maximal spacing
 184- 194  (4.)     T(  10)T     2 of  22   1.0000   small  2. maximal spacing
 185- 187  (4.)     H(   2)H    36 of  38   0.0000     matching minimum
 187- 197  (4.)     H(  10)H     1 of  38   1.0000   small  1. maximal spacing
 189- 198  (4.)     I(   9)I     2 of  43   0.9994   small  2. maximal spacing
 192- 202  (4.)     P(  10)P     1 of  22   1.0000   small  1. maximal spacing
 194- 204  (4.)     T(  10)T     1 of  22   1.0000   small  1. maximal spacing
 196- 206  (4.)     Y(  10)Y     1 of  29   1.0000   small  1. maximal spacing
 199- 208  (4.)     I(   9)I     1 of  43   1.0000   small  1. maximal spacing
 205- 207  (4.)     H(   2)H    37 of  38   0.0000     matching minimum


SAPS.  Version of April 11, 1996.
Date run: Wed Feb 26 14:10:56 2020

File: temp.txt

There are no significant charge clusters.


Not evaluated (sequence length < 100 aa, too short).

SAPS.  Version of April 11, 1996.
Date run: Wed Feb 26 14:10:56 2020

File: temp.txt

There are no significant charge clusters.


Location (Quartile) Spacing     Rank       P-value   Interpretation

   0-   3  (1.)     G(   3)G    17 of  17   0.0002   large minimal spacing
   0-   6  (1.)     V(   6)V     9 of   9   0.0093   large minimal spacing
  81-  96  (3.)     V(  15)V     2 of   9   0.9760   small  2. maximal spacing
  85- 100  (4.)     -(  15)-     2 of   9   0.9760   small  2. maximal spacing
  85- 100  (4.)     D(  15)D     2 of   9   0.9760   small  2. maximal spacing
  86- 101  (4.)     +(  15)+     2 of   9   0.9760   small  2. maximal spacing
  86- 101  (4.)     K(  15)K     2 of   9   0.9760   small  2. maximal spacing
  89- 104  (4.)     S(  15)S     2 of   9   0.9760   small  2. maximal spacing
  90- 105  (4.)     H(  15)H     2 of   9   0.9760   small  2. maximal spacing
  91-  99  (4.)     Q(   8)Q     2 of  18   0.9998   small  2. maximal spacing
  92- 102  (4.)     T(  10)T     2 of  18   0.9934   small  2. maximal spacing
  95- 109  (4.)     L(  14)L     1 of  16   0.9915   small maximal spacing
  96- 111  (4.)     V(  15)V     1 of   9   1.0000   small  1. maximal spacing
  98- 108  (4.)     G(  10)G     2 of  17   0.9959   small  2. maximal spacing
 100- 115  (4.)     -(  15)-     1 of   9   1.0000   small  1. maximal spacing
 100- 115  (4.)     D(  15)D     1 of   9   1.0000   small  1. maximal spacing
 101- 116  (4.)     +(  15)+     1 of   9   1.0000   small  1. maximal spacing
 101- 116  (4.)     K(  15)K     1 of   9   1.0000   small  1. maximal spacing
 104- 119  (4.)     S(  15)S     1 of   9   1.0000   small  1. maximal spacing
 105- 120  (4.)     H(  15)H     1 of   9   1.0000   small  1. maximal spacing
 106- 114  (4.)     Q(   8)Q     1 of  18   1.0000   small  1. maximal spacing
 107- 117  (4.)     T(  10)T     1 of  18   1.0000   small  1. maximal spacing
 113- 123  (4.)     G(  10)G     1 of  17   1.0000   small  1. maximal spacing
 115- 123  (4.)     -(   8)-     9 of   9   0.0008   large minimal spacing
 115- 123  (4.)     D(   8)D     9 of   9   0.0008   large minimal spacing
 116- 123  (4.)     +(   7)+     9 of   9   0.0030   large minimal spacing
 116- 123  (4.)     K(   7)K     9 of   9   0.0030   large minimal spacing
 118- 123  (4.)     N(   5)N    16 of  16   0.0000   large minimal spacing


SAPS.  Version of April 11, 1996.
Date run: Wed Feb 26 14:10:56 2020

File: temp.txt

There are no significant charge clusters.


Not evaluated (sequence length < 100 aa, too short).

SAPS.  Version of April 11, 1996.
Date run: Wed Feb 26 14:10:56 2020

File: temp.txt

There are no significant charge clusters.


Location (Quartile) Spacing     Rank       P-value   Interpretation

  32-  43  (1.)     F(  11)F     2 of  32   0.9826   small  2. maximal spacing
  43-  54  (2.)     F(  11)F     1 of  32   0.9994   small  1. maximal spacing
  55-  65  (2.)     T(  10)T     1 of  31   1.0000   small  1. maximal spacing
  61-  64  (2.)     F(   3)F    32 of  32   0.0000   large minimal spacing
  69-  72  (2.)     F(   3)F    22 of  32   0.0000     matching minimum
  77-  80  (2.)     F(   3)F    23 of  32   0.0000     matching minimum
  85-  88  (2.)     F(   3)F    24 of  32   0.0000     matching minimum
  93-  96  (3.)     F(   3)F    25 of  32   0.0000     matching minimum
 101- 104  (3.)     F(   3)F    26 of  32   0.0000     matching minimum
 117- 120  (3.)     F(   3)F    27 of  32   0.0000     matching minimum
 133- 136  (3.)     F(   3)F    28 of  32   0.0000     matching minimum
 149- 152  (4.)     F(   3)F    29 of  32   0.0000     matching minimum
 150- 158  (4.)     Y(   8)Y     2 of  41   0.9991   small  2. maximal spacing
 155- 163  (4.)     L(   8)L     2 of  35   1.0000   small  2. maximal spacing
 165- 168  (4.)     F(   3)F    30 of  32   0.0000     matching minimum
 166- 174  (4.)     Y(   8)Y     1 of  41   1.0000   small  1. maximal spacing
 169- 177  (4.)     T(   8)T     2 of  31   1.0000   small  2. maximal spacing
 171- 179  (4.)     L(   8)L     1 of  35   1.0000   small  1. maximal spacing
 172- 181  (4.)     Q(   9)Q     9 of   9   0.0084   large minimal spacing
 173- 176  (4.)     F(   3)F    31 of  32   0.0000     matching minimum


SAPS.  Version of April 11, 1996.
Date run: Wed Feb 26 14:10:56 2020

File: temp.txt

There are no significant charge clusters.


Location (Quartile) Spacing     Rank       P-value   Interpretation

   0-   7  (1.)     K(   7)K    11 of  11   0.0001   large minimal spacing
   0-  16  (1.)     N(  16)N     1 of  10   0.9999   small  1. maximal spacing
  16-  28  (1.)     N(  12)N    10 of  10   0.0000   large minimal spacing
  20-  32  (1.)     R(  12)R     7 of   7   0.0010   large minimal spacing
  28-  40  (2.)     N(  12)N     2 of  10   0.0000   large  2. maximal spacing
  32-  44  (2.)     R(  12)R     4 of   7   0.0010     matching minimum
  40-  52  (2.)     N(  12)N     3 of  10   0.0000     matching minimum
  52-  64  (2.)     N(  12)N     4 of  10   0.0000     matching minimum
  55-  67  (2.)     +(  12)+     2 of  17   0.9523   small  2. maximal spacing
  64-  76  (3.)     N(  12)N     5 of  10   0.0000     matching minimum
  67-  74  (3.)     *(   7)*     2 of  28   0.9987   small  2. maximal spacing
  67-  79  (3.)     +(  12)+     1 of  17   0.9992   small  1. maximal spacing
  76-  88  (3.)     N(  12)N     6 of  10   0.0000     matching minimum
  80-  92  (3.)     R(  12)R     5 of   7   0.0010     matching minimum
  88- 100  (4.)     N(  12)N     7 of  10   0.0000     matching minimum
  90- 102  (4.)     S(  12)S     2 of  12   0.9942   small  2. maximal spacing
  91- 103  (4.)     K(  12)K     2 of  11   0.9955   small  2. maximal spacing
  92- 104  (4.)     R(  12)R     6 of   7   0.0010     matching minimum
  97- 106  (4.)     I(   9)I     2 of  24   0.9791   small  2. maximal spacing
  98- 110  (4.)     -(  12)-     2 of  12   0.9942   small  2. maximal spacing
  98- 110  (4.)     E(  12)E     2 of  12   0.9942   small  2. maximal spacing
  99- 105  (4.)     L(   6)L     2 of  42   0.9599   small  2. maximal spacing
 100- 112  (4.)     N(  12)N     8 of  10   0.0000     matching minimum
 102- 114  (4.)     S(  12)S     1 of  12   1.0000   small  1. maximal spacing
 103- 115  (4.)     K(  12)K     1 of  11   1.0000   small  1. maximal spacing
 109- 118  (4.)     I(   9)I     1 of  24   0.9995   small  1. maximal spacing
 110- 122  (4.)     -(  12)-     1 of  12   1.0000   small  1. maximal spacing
 110- 122  (4.)     E(  12)E     1 of  12   1.0000   small  1. maximal spacing
 111- 117  (4.)     L(   6)L     1 of  42   0.9974   small  1. maximal spacing
 112- 124  (4.)     N(  12)N     9 of  10   0.0000     matching minimum
 112- 124  (4.)     N(  12)N     2 of  10   0.9961   small  2. maximal spacing
 115- 122  (4.)     *(   7)*     1 of  28   1.0000   small  1. maximal spacing


SAPS.  Version of April 11, 1996.
Date run: Wed Feb 26 14:10:56 2020

File: temp.txt

There are no significant charge clusters.


Not evaluated (sequence length < 100 aa, too short).

SAPS.  Version of April 11, 1996.
Date run: Wed Feb 26 14:10:56 2020

File: temp.txt

There are no significant charge clusters.


Location (Quartile) Spacing     Rank       P-value   Interpretation

   0-   2  (1.)     Q(   2)Q    18 of  18   0.0036   large minimal spacing
   0-   4  (1.)     N(   4)N    16 of  16   0.0000   large minimal spacing
  13-  17  (1.)     N(   4)N     9 of  16   0.0000     matching minimum
  26-  30  (1.)     N(   4)N    10 of  16   0.0000     matching minimum
  39-  43  (2.)     N(   4)N    11 of  16   0.0000     matching minimum
  52-  56  (2.)     N(   4)N    12 of  16   0.0000     matching minimum
  78-  82  (3.)     N(   4)N    13 of  16   0.0000     matching minimum
  89-  98  (3.)     +(   9)+     2 of  23   0.9940   small  2. maximal spacing
  90-  97  (3.)     S(   7)S     2 of  24   1.0000   small  2. maximal spacing
  91-  95  (3.)     N(   4)N    14 of  16   0.0000     matching minimum
  98- 111  (4.)     R(  13)R     2 of  13   0.9873   small  2. maximal spacing
  99- 112  (4.)     A(  13)A     2 of  12   0.9912   small  2. maximal spacing
 102- 111  (4.)     +(   9)+     1 of  23   0.9999   small  1. maximal spacing
 103- 110  (4.)     S(   7)S     1 of  24   1.0000   small  1. maximal spacing
 104- 108  (4.)     N(   4)N    15 of  16   0.0000     matching minimum
 111- 124  (4.)     R(  13)R     1 of  13   1.0000   small  1. maximal spacing
 112- 125  (4.)     A(  13)A     1 of  12   1.0000   small  1. maximal spacing
 113- 126  (4.)     Q(  13)Q     1 of  18   0.9955   small maximal spacing
 125- 129  (4.)     A(   4)A    12 of  12   0.0057   large minimal spacing
 127- 129  (1.)     -(   2)-    20 of  20   0.0008   large minimal spacing
 127- 129  (1.)     D(   2)D    20 of  20   0.0008   large minimal spacing


SAPS.  Version of April 11, 1996.
Date run: Wed Feb 26 14:10:56 2020

File: temp.txt

There are no significant charge clusters.


1. Total number of amino acid multiplets:   0  (Expected range:   2-- 23) low

Not evaluated (sequence length < 100 aa, too short).

SAPS.  Version of April 11, 1996.
Date run: Wed Feb 26 14:10:56 2020

File: temp.txt

There are no significant charge clusters.


Not evaluated (sequence length < 100 aa, too short).

SAPS.  Version of April 11, 1996.
Date run: Wed Feb 26 14:10:56 2020

File: temp.txt

There are no significant charge clusters.
(+00)  15(0,0,0); at   74-  88:   ALKVVRLLRLGRVVR
(*00)  22(1,1,0); at   74-  97:   ALKVVRLLRLGRVVRKLDHYLEYG


There are no unusual spacings.

SAPS.  Version of April 11, 1996.
Date run: Wed Feb 26 14:10:56 2020

File: temp.txt

There are no significant charge clusters.


Not evaluated (sequence length < 100 aa, too short).

SAPS.  Version of April 11, 1996.
Date run: Wed Feb 26 14:10:56 2020

File: temp.txt

There are no significant charge clusters.
  (0)  80(2,0,0); at 1409-1490:   see sequence file: temp.txt

# 4) 1) From  306 to  399:  length= 94, score=58.00  **
# 4)    (pocket at  375 to  377:   length=  3, score=-15.00) 
# 4)     306  MMGLSNAVHW CAWFISYFIQ MTITVIILTL MLKFGHVLTH SSGWIIFTVL 
# 4)     356  EIYIIAVISF SFLISVLYS |K AK| VAAACAGI IYFLSYVPYM YIAI
# 4)    I: 16(17.0%);
# 4) 2) From 1388 to 1490:  length=103, score=76.00  ** 
# 4)    1388  HLQFVTGMNP VVYWIGNYVW DICNYVIPAL MCILILLIFQ IPAYVSTDNL 
# 4)    1438  PSVIALFLMY GWSMTPVMYP ASFIFNEPST AYICLIVINL FTGITCIITS 
# 4)    1488  FLL
# 4)    L: 12(11.7%);  I: 15(14.6%);
# 4) temp.txt: # of segments (>=20 residues) exceeding M_0.05:  2
# 5) 1) From 1357 to 1380:  length= 24, score=28.00  * 
# 5)    1357  VLIAIFIIVA MSFVPASFVV FLVY
# 5)    A:  3(12.5%);  V:  6(25.0%);  I:  4(16.7%);  F:  4(16.7%);
# 5) temp.txt: # of segments (>=15 residues) exceeding M_0.05:  1
# 6) 1) From  317 to  399:  length= 83, score=85.00  **
# 6)    (pocket at  373 to  377:   length=  5, score=-33.00) 
# 6)     317  AWFISYFIQM TITVIILTLM LKFGHVLTHS SGWIIFTVLE IYIIAVISFS 
# 6)     367  FLISVL |YSKA K| VAAACAGII YFLSYVPYMY IAI
# 6)    I: 16(19.3%);
# 6) 2) From 1357 to 1379:  length= 23, score=78.00  * 
# 6)    1357  VLIAIFIIVA MSFVPASFVV FLV
# 6)    A:  3(13.0%);  V:  6(26.1%);  I:  4(17.4%);  F:  4(17.4%);
# 6) temp.txt: # of segments (>=15 residues) exceeding M_0.05:  2

Location (Quartile) Spacing     Rank       P-value   Interpretation

 429- 491  (1.)     +(  62)+     2 of 184   0.0439   large  2. maximal spacing
1387-1501  (3.)     +( 114)+     1 of 184   0.0016   large  1. maximal spacing


SAPS.  Version of April 11, 1996.
Date run: Wed Feb 26 14:10:56 2020

File: temp.txt

Positive charge clusters (cmin = 10/30 or 14/45 or 17/60):

 1) From   31 to   59:   KCSYCNRLFRHKRSRDRHMKLHTGIKKFK
                         +00000+00+0++0+-+00+00000++0+
    quartile: 1; size: 29, +count: 11, -count:  1, 0count: 17; t-value:  4.05


Negative charge clusters (cmin = 10/30 or 14/45 or 17/60):  none

Mixed charge clusters (cmin = 16/30 or 22/45 or 27/60):  none


Location (Quartile) Spacing     Rank       P-value   Interpretation

 159- 162  (1.)     D(   3)D    42 of  42   0.0040   large minimal spacing


SAPS.  Version of April 11, 1996.
Date run: Wed Feb 26 14:10:56 2020

File: temp.txt

There are no significant charge clusters.
(*00)  22(0,1,1); at  387- 409:   ARVLRLLEQIRAHCDQLRNDSTE


Location (Quartile) Spacing     Rank       P-value   Interpretation

 175- 178  (1.)     N(   3)N    40 of  40   0.0012   large minimal spacing
 511- 514  (3.)     N(   3)N    38 of  40   0.0012     matching minimum
 712- 715  (4.)     N(   3)N    39 of  40   0.0012     matching minimum


SAPS.  Version of April 11, 1996.
Date run: Wed Feb 26 14:10:56 2020

File: temp.txt

There are no significant charge clusters.

# 5) 1) From  864 to  880:  length= 17, score=28.00  ** 
# 5)     864  VAVGVGLLLL VLLVYCW
# 5)    L:  6(35.3%);  G:  2(11.8%);  V:  5(29.4%);
# 5) temp.txt: # of segments (>=15 residues) exceeding M_0.05:  1
# 6) 1) From  856 to  877:  length= 22, score=68.00  ** 
# 6)     856  LVVQISIPVA VGVGLLLLVL LV
# 6)    L:  7(31.8%);  V:  7(31.8%);
# 6) temp.txt: # of segments (>=15 residues) exceeding M_0.05:  1

Location (Quartile) Spacing     Rank       P-value   Interpretation

  58-  61  (1.)     C(   3)C    55 of  55   0.0000   large minimal spacing
 232- 235  (2.)     C(   3)C    43 of  55   0.0000     matching minimum
 248- 251  (2.)     C(   3)C    44 of  55   0.0000     matching minimum
 264- 267  (2.)     C(   3)C    45 of  55   0.0000     matching minimum
 335- 338  (2.)     C(   3)C    46 of  55   0.0000     matching minimum
 349- 352  (2.)     C(   3)C    47 of  55   0.0000     matching minimum
 364- 367  (2.)     C(   3)C    48 of  55   0.0000     matching minimum
 549- 552  (3.)     C(   3)C    49 of  55   0.0000     matching minimum
 561- 564  (3.)     C(   3)C    50 of  55   0.0000     matching minimum
 577- 580  (3.)     C(   3)C    51 of  55   0.0000     matching minimum
 597- 600  (3.)     C(   3)C    52 of  55   0.0000     matching minimum
 791- 794  (4.)     C(   3)C    53 of  55   0.0000     matching minimum
 806- 809  (4.)     C(   3)C    54 of  55   0.0000     matching minimum


SAPS.  Version of April 11, 1996.
Date run: Wed Feb 26 14:10:56 2020

File: temp.txt

There are no significant charge clusters.


There are no unusual spacings.

SAPS.  Version of April 11, 1996.
Date run: Wed Feb 26 14:10:56 2020

File: temp.txt

There are no significant charge clusters.


Location (Quartile) Spacing     Rank       P-value   Interpretation

   0-   2  (1.)     T(   2)T    17 of  17   0.0065   large minimal spacing
   0-   5  (1.)     *(   5)*    16 of  16   0.0000   large minimal spacing
   0-   5  (1.)     +(   5)+    13 of  13   0.0002   large minimal spacing
  26-  28  (1.)     T(   2)T    15 of  17   0.0065     matching minimum
  70-  84  (3.)     H(  14)H     1 of  16   0.9953   small maximal spacing
  74-  98  (3.)     Q(  24)Q     1 of   7   0.9980   small maximal spacing
  92- 105  (4.)     *(  13)*     1 of  16   0.9990   small maximal spacing
  92- 105  (4.)     +(  13)+     2 of  13   0.9846   small  2. maximal spacing
 105- 118  (4.)     +(  13)+     1 of  13   1.0000   small  1. maximal spacing
 116- 127  (4.)     Q(  11)Q     7 of   7   0.0035   large minimal spacing
 120- 122  (4.)     T(   2)T    16 of  17   0.0065     matching minimum
 125- 127  (1.)     S(   2)S    20 of  20   0.0007   large minimal spacing


SAPS.  Version of April 11, 1996.
Date run: Wed Feb 26 14:10:56 2020

File: temp.txt

There are no significant charge clusters.


There are no unusual spacings.

SAPS.  Version of April 11, 1996.
Date run: Wed Feb 26 14:10:56 2020

File: temp.txt

There are no significant charge clusters.
(*00)  14(0,0,0); at   67-  80:   YGKMCEFNKNFEPN


Location (Quartile) Spacing     Rank       P-value   Interpretation

  39- 301  (2.)     R( 262)R     1 of   7   0.0055   large  1. maximal spacing
 318- 344  (4.)     A(  26)A     8 of   8   0.0038   large minimal spacing
 342- 380  (4.)     R(  38)R     2 of   7   0.9947   small  2. maximal spacing


SAPS.  Version of April 11, 1996.
Date run: Wed Feb 26 14:10:56 2020

File: temp.txt

There are no significant charge clusters.


There are no unusual spacings.

SAPS.  Version of April 11, 1996.
Date run: Wed Feb 26 14:10:56 2020

File: temp.txt

There are no significant charge clusters.


Location (Quartile) Spacing     Rank       P-value   Interpretation

 103- 295  (2.)     Q( 192)Q     1 of  19   0.0057   large maximal spacing


SAPS.  Version of April 11, 1996.
Date run: Wed Feb 26 14:10:56 2020

File: temp.txt

There are no significant charge clusters.
 (+0)   9(0,0,0); at   49-  57:   PRSKFRLRL


Location (Quartile) Spacing     Rank       P-value   Interpretation

 101- 143  (2.)     A(  42)A     1 of  14   0.9978   small maximal spacing
 148- 156  (2.)     G(   8)G    14 of  14   0.0062   large minimal spacing
 156- 164  (2.)     G(   8)G    13 of  14   0.0062     matching minimum


SAPS.  Version of April 11, 1996.
Date run: Wed Feb 26 14:10:56 2020

File: temp.txt

Positive charge clusters (cmin =  7/30 or  9/45 or 11/60):  none

Negative charge clusters (cmin =  7/30 or  9/45 or 12/60):  none

Mixed charge clusters (cmin = 11/30 or 15/45 or 18/60):

 1) From    1 to   20:   DDDGDEPERDQWIRKLDFVL
                         ---0--0-+-000++0-000
    quartile: 1; size: 20, +count:  3, -count:  8, 0count:  9; t-value:  8.67 *


There are no unusual spacings.

SAPS.  Version of April 11, 1996.
Date run: Wed Feb 26 14:10:56 2020

File: temp.txt

There are no significant charge clusters.


Location (Quartile) Spacing     Rank       P-value   Interpretation

 146- 150  (2.)     S(   4)S    26 of  26   0.0029   large minimal spacing
 164- 237  (2.)     K(  73)K     1 of  53   0.0087   large  1. maximal spacing
 292- 307  (3.)     Y(  15)Y    13 of  13   0.0026   large minimal spacing
 344- 390  (3.)     K(  46)K     2 of  53   0.0172   large  2. maximal spacing
 401- 405  (4.)     S(   4)S    25 of  26   0.0029     matching minimum


SAPS.  Version of April 11, 1996.
Date run: Wed Feb 26 14:10:56 2020

File: temp.txt

There are no significant charge clusters.


Location (Quartile) Spacing     Rank       P-value   Interpretation

   0-  65  (1.)     W(  65)W     4 of   4   0.0010   large minimal spacing
  51-  53  (1.)     G(   2)G    28 of  28   0.0030   large minimal spacing
  90- 115  (2.)     D(  25)D     2 of  22   0.9535   small  2. maximal spacing
 129- 131  (2.)     G(   2)G    26 of  28   0.0030     matching minimum
 143- 221  (3.)     W(  78)W     1 of   4   0.9994   small maximal spacing
 155- 238  (3.)     E(  83)E     1 of   4   0.9964   small maximal spacing
 168- 193  (3.)     -(  25)-     1 of  25   0.9911   small maximal spacing
 168- 193  (3.)     D(  25)D     1 of  22   0.9985   small  1. maximal spacing
 207- 209  (3.)     G(   2)G    27 of  28   0.0030     matching minimum
 212- 215  (3.)     -(   3)-    25 of  25   0.0007   large minimal spacing
 212- 215  (3.)     D(   3)D    22 of  22   0.0043   large minimal spacing
 273- 290  (4.)     A(  17)A     9 of   9   0.0024   large minimal spacing


SAPS.  Version of April 11, 1996.
Date run: Wed Feb 26 14:10:56 2020

File: temp.txt

There are no significant charge clusters.


There are no unusual spacings.

SAPS.  Version of April 11, 1996.
Date run: Wed Feb 26 14:10:56 2020

File: temp.txt

There are no significant charge clusters.

# 4) 1) From   32 to   65:  length= 34, score=34.00  * 
# 4)      32  CINNVSHVGH CHPHVVNAGQ TQMGLLTTSN GFLN
# 4)    G:  4(11.8%);  V:  4(11.8%);  N:  5(14.7%);  H:  4(11.8%);
# 4) temp.txt: # of segments (>=20 residues) exceeding M_0.05:  1

Location (Quartile) Spacing     Rank       P-value   Interpretation

 373- 376  (4.)     D(   3)D    26 of  26   0.0050   large minimal spacing


SAPS.  Version of April 11, 1996.
Date run: Wed Feb 26 14:10:56 2020

File: temp.txt

There are no significant charge clusters.


Location (Quartile) Spacing     Rank       P-value   Interpretation

  89- 116  (1.)     C(  27)C     2 of  37   0.9722   small  2. maximal spacing
 313- 341  (3.)     C(  28)C     1 of  37   0.9968   small  1. maximal spacing


SAPS.  Version of April 11, 1996.
Date run: Wed Feb 26 14:10:56 2020

File: temp.txt

There are no significant charge clusters.


Location (Quartile) Spacing     Rank       P-value   Interpretation

  32-  36  (1.)     G(   4)G    20 of  20   0.0069   large minimal spacing
  57-  61  (1.)     G(   4)G    18 of  20   0.0069     matching minimum
 170- 174  (2.)     G(   4)G    19 of  20   0.0069     matching minimum
 304- 314  (4.)     T(  10)T    12 of  12   0.0094   large minimal spacing
 314- 324  (4.)     T(  10)T    11 of  12   0.0094     matching minimum


SAPS.  Version of April 11, 1996.
Date run: Wed Feb 26 14:10:56 2020

File: temp.txt

There are no significant charge clusters.


1. Total number of amino acid multiplets:  52  (Expected range:  15-- 49) high

1. Total number of charge multiplets:  18  (Expected range:   0-- 13) high

Location (Quartile) Spacing     Rank       P-value   Interpretation

   0-   9  (1.)     Q(   9)Q    14 of  14   0.0053   large minimal spacing
   0-  10  (1.)     N(  10)N    13 of  13   0.0066   large minimal spacing
   0-  15  (1.)     D(  15)D    13 of  13   0.0002   large minimal spacing
  16-  21  (1.)     E(   5)E    19 of  19   0.0056   large minimal spacing
  84-  89  (1.)     E(   5)E    14 of  19   0.0056     matching minimum
 135- 140  (2.)     E(   5)E    15 of  19   0.0056     matching minimum
 141- 175  (2.)     W(  34)W     1 of  20   0.9994   small  1. maximal spacing
 156- 158  (2.)     S(   2)S    33 of  33   0.0022   large minimal spacing
 163- 203  (2.)     N(  40)N     1 of  13   1.0000   small  1. maximal spacing
 168- 208  (2.)     D(  40)D     1 of  13   1.0000   small  1. maximal spacing
 174- 209  (3.)     E(  35)E     1 of  19   0.9995   small  1. maximal spacing
 177- 183  (2.)     G(   6)G    18 of  18   0.0034   large minimal spacing
 198- 224  (3.)     S(  26)S     1 of  33   0.9958   small maximal spacing
 209- 214  (3.)     E(   5)E    16 of  19   0.0056     matching minimum
 217- 251  (3.)     G(  34)G     2 of  18   0.9876   small  2. maximal spacing
 270- 304  (4.)     Q(  34)Q     2 of  14   0.9975   small  2. maximal spacing
 277- 282  (3.)     E(   5)E    17 of  19   0.0056     matching minimum
 283- 313  (4.)     W(  30)W     2 of  20   0.9960   small  2. maximal spacing
 301- 314  (4.)     C(  13)C     2 of  56   1.0000   small  2. maximal spacing
 321- 355  (4.)     Q(  34)Q     1 of  14   1.0000   small  1. maximal spacing
 322- 356  (4.)     N(  34)N     2 of  13   0.9980   small  2. maximal spacing
 325- 337  (4.)     V(  12)V     2 of  80   0.9886   small  2. maximal spacing
 327- 361  (4.)     D(  34)D     2 of  13   0.9980   small  2. maximal spacing
 328- 333  (4.)     E(   5)E    18 of  19   0.0056     matching minimum
 333- 367  (4.)     E(  34)E     2 of  19   0.9806   small  2. maximal spacing
 335- 348  (4.)     C(  13)C     1 of  56   1.0000   small  1. maximal spacing
 336- 370  (4.)     G(  34)G     1 of  18   0.9999   small  1. maximal spacing
 349- 351  (4.)     S(   2)S    32 of  33   0.0022     matching minimum
 359- 371  (4.)     V(  12)V     1 of  80   0.9992   small  1. maximal spacing


SAPS.  Version of April 11, 1996.
Date run: Wed Feb 26 14:10:56 2020

File: temp.txt

There are no significant charge clusters.

1. Long charge multiplets (>= 5; Letter/Length/Position):
    -/5/561


Location (Quartile) Spacing     Rank       P-value   Interpretation

 220- 259  (2.)     F(  39)F     2 of  40   0.9958   small  2. maximal spacing
 373- 419  (3.)     F(  46)F     1 of  40   0.9936   small  1. maximal spacing


SAPS.  Version of April 11, 1996.
Date run: Wed Feb 26 14:10:56 2020

File: temp.txt

There are no significant charge clusters.

# 4) 1) From  483 to  505:  length= 23, score=23.00  * 
# 4)     483  VFVILYMGLL HVWVMIVLLT YQP
# 4)    L:  5(21.7%);  V:  5(21.7%);
# 4) temp.txt: # of segments (>=20 residues) exceeding M_0.05:  1
# 5) 1) From  483 to  501:  length= 19, score=31.00  ** 
# 5)     483  VFVILYMGLL HVWVMIVLL
# 5)    L:  5(26.3%);  V:  5(26.3%);  I:  2(10.5%);  M:  2(10.5%);
# 5) temp.txt: # of segments (>=15 residues) exceeding M_0.05:  1
# 6) 1) From  483 to  501:  length= 19, score=61.00  ** 
# 6)     483  VFVILYMGLL HVWVMIVLL
# 6)    L:  5(26.3%);  V:  5(26.3%);  I:  2(10.5%);  M:  2(10.5%);
# 6) temp.txt: # of segments (>=15 residues) exceeding M_0.05:  1

Location (Quartile) Spacing     Rank       P-value   Interpretation

   0- 427  (2.)     P( 427)P     1 of   5   0.0030   large  1. maximal spacing
 133- 429  (3.)     H( 296)H     1 of  11   0.0016   large maximal spacing
 420- 504  (4.)     Q(  84)Q     1 of  48   0.0062   large maximal spacing
 441- 479  (4.)     P(  38)P     2 of   5   0.9962   small  2. maximal spacing


SAPS.  Version of April 11, 1996.
Date run: Wed Feb 26 14:10:57 2020

File: temp.txt

There are no significant charge clusters.


Location (Quartile) Spacing     Rank       P-value   Interpretation

 391- 393  (3.)     D(   2)D    41 of  41   0.0039   large minimal spacing


SAPS.  Version of April 11, 1996.
Date run: Wed Feb 26 14:10:57 2020

File: temp.txt

There are no significant charge clusters.


Not evaluated (sequence length < 100 aa, too short).

SAPS.  Version of April 11, 1996.
Date run: Wed Feb 26 14:10:57 2020

File: temp.txt

Positive charge clusters (cmin =  6/30 or  8/45 or 10/60):

 1) From  191 to  210:   CCLVIYCKMKATKKKTQTKK
                         0000000+0+00+++000++
    quartile: 3; size: 20, +count:  7, -count:  0, 0count: 13; t-value:  5.74 *


Negative charge clusters (cmin =  6/30 or  8/45 or 10/60):  none

Mixed charge clusters (cmin = 10/30 or 13/45 or 16/60):  none


# 5) 1) From  281 to  331:  length= 51, score=43.00  *
# 5)    (pocket at  291 to  294:   length=  4, score=-16.00) 
# 5)     281  FLGIFFIGCL  |RPVR| MLAICF FGLFVSLLAF LLCAYYHIYP GIWVFTVFVG 
# 5)     331  F
# 5)    L:  8(15.7%);  F: 10(19.6%);
# 5) temp.txt: # of segments (>=15 residues) exceeding M_0.05:  1

Location (Quartile) Spacing     Rank       P-value   Interpretation

  45- 198  (2.)     K( 153)K     1 of  17   0.0033   large  1. maximal spacing
  91- 136  (2.)     N(  45)N     2 of  11   0.9737   small  2. maximal spacing
 164- 370  (3.)     N( 206)N     1 of  11   0.0035   large  1. maximal spacing
 262- 350  (4.)     K(  88)K     2 of  17   0.0043   large  2. maximal spacing


SAPS.  Version of April 11, 1996.
Date run: Wed Feb 26 14:10:57 2020

File: temp.txt

There are no significant charge clusters.


Location (Quartile) Spacing     Rank       P-value   Interpretation

  52-  96  (1.)     M(  44)M     2 of  16   0.9903   small  2. maximal spacing
 208- 393  (3.)     M( 185)M     1 of  16   0.0074   large  1. maximal spacing
 247- 470  (4.)     Q( 223)Q     1 of  12   0.0089   large maximal spacing


SAPS.  Version of April 11, 1996.
Date run: Wed Feb 26 14:10:57 2020

File: temp.txt

There are no significant charge clusters.


There are no unusual spacings.

SAPS.  Version of April 11, 1996.
Date run: Wed Feb 26 14:10:57 2020

File: temp.txt

There are no significant charge clusters.
(*00)  22(0,3,0); at  166- 190:   PKTVKCNECGKFVLKSSMKVHVRSH


1. Total number of amino acid multiplets:   6  (Expected range:   8-- 37) low

Location (Quartile) Spacing     Rank       P-value   Interpretation

   0-   3  (1.)     C(   3)C    32 of  32   0.0001   large minimal spacing
   3-   6  (1.)     C(   3)C    18 of  32   0.0001     matching minimum
   4-   7  (1.)     -(   3)-    30 of  30   0.0004   large minimal spacing
   7-  33  (1.)     -(  26)-     1 of  30   0.9993   small  1. maximal spacing
  31-  34  (1.)     C(   3)C    19 of  32   0.0001     matching minimum
  35-  42  (1.)     G(   7)G    18 of  18   0.0012   large minimal spacing
  59-  62  (1.)     C(   3)C    20 of  32   0.0001     matching minimum
  77-  92  (1.)     +(  15)+     1 of  65   0.9981   small  1. maximal spacing
  87-  90  (1.)     C(   3)C    21 of  32   0.0001     matching minimum
 115- 118  (2.)     C(   3)C    22 of  32   0.0001     matching minimum
 119- 126  (2.)     G(   7)G    16 of  18   0.0012     matching minimum
 126- 155  (2.)     G(  29)G     2 of  18   0.9993   small  2. maximal spacing
 143- 146  (2.)     C(   3)C    23 of  32   0.0001     matching minimum
 144- 147  (2.)     -(   3)-    28 of  30   0.0004     matching minimum
 159- 186  (2.)     H(  27)H     1 of  33   0.9933   small  1. maximal spacing
 171- 174  (2.)     C(   3)C    24 of  32   0.0001     matching minimum
 179- 211  (3.)     L(  32)L     1 of  25   0.9964   small  1. maximal spacing
 192- 361  (3.)     G( 169)G     1 of  18   0.0007   large  1. maximal spacing
 198- 201  (3.)     C(   3)C    25 of  32   0.0001     matching minimum
 205- 233  (3.)     F(  28)F     2 of  27   0.9785   small  2. maximal spacing
 226- 229  (3.)     C(   3)C    26 of  32   0.0001     matching minimum
 229- 255  (3.)     C(  26)C     1 of  32   0.9980   small  1. maximal spacing
 255- 258  (3.)     C(   3)C    27 of  32   0.0001     matching minimum
 283- 286  (3.)     C(   3)C    28 of  32   0.0001     matching minimum
 287- 312  (4.)     -(  25)-     2 of  30   0.9902   small  2. maximal spacing
 311- 314  (4.)     C(   3)C    29 of  32   0.0001     matching minimum
 312- 315  (4.)     -(   3)-    29 of  30   0.0004     matching minimum
 324- 352  (4.)     L(  28)L     2 of  25   0.9907   small  2. maximal spacing
 339- 342  (4.)     C(   3)C    30 of  32   0.0001     matching minimum
 342- 367  (4.)     C(  25)C     2 of  32   0.9788   small  2. maximal spacing
 346- 374  (4.)     F(  28)F     1 of  27   0.9994   small  1. maximal spacing
 359- 383  (4.)     H(  24)H     2 of  33   0.9850   small  2. maximal spacing
 367- 370  (4.)     C(   3)C    31 of  32   0.0001     matching minimum
 372- 385  (4.)     +(  13)+     2 of  65   0.9992   small  2. maximal spacing
 379- 386  (4.)     G(   7)G    17 of  18   0.0012     matching minimum
 383- 386  (4.)     H(   3)H    33 of  33   0.0001   large minimal spacing


SAPS.  Version of April 11, 1996.
Date run: Wed Feb 26 14:10:57 2020

File: temp.txt

There are no significant charge clusters.


Location (Quartile) Spacing     Rank       P-value   Interpretation

 120- 123  (2.)     V(   3)V    31 of  31   0.0001   large minimal spacing
 239- 242  (3.)     V(   3)V    29 of  31   0.0001     matching minimum
 324- 327  (4.)     V(   3)V    30 of  31   0.0001     matching minimum


SAPS.  Version of April 11, 1996.
Date run: Wed Feb 26 14:10:57 2020

File: temp.txt

There are no significant charge clusters.


Location (Quartile) Spacing     Rank       P-value   Interpretation

   0-   7  (1.)     E(   7)E    18 of  18   0.0028   large minimal spacing
   9-  33  (1.)     C(  24)C     2 of   4   0.9958   small  2. maximal spacing
  33- 416  (3.)     C( 383)C     1 of   4   0.0049   large  1. maximal spacing
 260- 267  (3.)     E(   7)E    16 of  18   0.0028     matching minimum
 388- 395  (4.)     E(   7)E    17 of  18   0.0028     matching minimum


SAPS.  Version of April 11, 1996.
Date run: Wed Feb 26 14:10:57 2020

File: temp.txt

Positive charge clusters (cmin =  9/30 or 12/45 or 14/60):  none

Negative charge clusters:  not evaluated (frequency of - < 5%, too low)

Mixed charge clusters (cmin = 11/30 or 15/45 or 18/60):

 1) From  214 to  247:   KNKNNNHKNGNLERDKKDSVKKVNSVKTEQKATK
                         +0+0000+0000-+-++-00++0000+0-0+00+
    quartile: 3; size: 34, +count: 11, -count:  4, 0count: 19; t-value:  5.14 *


  (*)   6(0,0,0); at  226- 231:   ERDKKD


Location (Quartile) Spacing     Rank       P-value   Interpretation

 176- 255  (3.)     I(  79)I     1 of  33   0.0022   large maximal spacing


SAPS.  Version of April 11, 1996.
Date run: Wed Feb 26 14:10:57 2020

File: temp.txt

Positive charge clusters (cmin =  9/30 or 11/45 or 14/60):  none

Negative charge clusters (cmin = 11/30 or 15/45 or 18/60):  none

Mixed charge clusters (cmin = 16/30 or 21/45 or 26/60):

 1) From  580 to  639:   see sequence above
                         see sequence above
    quartile: 4; size: 60, +count: 15, -count: 12, 0count: 33; t-value:  4.09 *


Location (Quartile) Spacing     Rank       P-value   Interpretation

  54-  56  (1.)     I(   2)I    49 of  49   0.0006   large minimal spacing
 624- 626  (4.)     I(   2)I    47 of  49   0.0006     matching minimum
 661- 663  (4.)     I(   2)I    48 of  49   0.0006     matching minimum


SAPS.  Version of April 11, 1996.
Date run: Wed Feb 26 14:10:57 2020

File: temp.txt

There are no significant charge clusters.


1. Total number of amino acid multiplets:  99  (Expected range:  33-- 74) high

1. Total number of charge multiplets:  24  (Expected range:   0-- 15) high

Location (Quartile) Spacing     Rank       P-value   Interpretation

  95- 107  (2.)     *(  12)*     2 of  52   0.9999   small  2. maximal spacing
  95- 107  (2.)     +(  12)+     2 of  52   0.9999   small  2. maximal spacing
  95- 107  (2.)     R(  12)R     2 of  52   0.9999   small  2. maximal spacing
 131- 143  (2.)     *(  12)*     1 of  52   1.0000   small  1. maximal spacing
 131- 143  (2.)     +(  12)+     1 of  52   1.0000   small  1. maximal spacing
 131- 143  (2.)     R(  12)R     1 of  52   1.0000   small  1. maximal spacing
 284- 293  (4.)     S(   9)S     1 of 100   0.9942   small maximal spacing
 298- 307  (4.)     I(   9)I     2 of  57   1.0000   small  2. maximal spacing
 303- 315  (4.)     T(  12)T     2 of  29   1.0000   small  2. maximal spacing
 304- 313  (4.)     L(   9)L     2 of  85   0.9979   small  2. maximal spacing
 310- 319  (4.)     I(   9)I     1 of  57   1.0000   small  1. maximal spacing
 315- 327  (4.)     T(  12)T     1 of  29   1.0000   small  1. maximal spacing
 316- 325  (4.)     L(   9)L     1 of  85   0.9999   small  1. maximal spacing
 327- 329  (1.)     T(   2)T    29 of  29   0.0043   large minimal spacing


SAPS.  Version of April 11, 1996.
Date run: Wed Feb 26 14:10:57 2020

File: temp.txt

Positive charge clusters (cmin = 10/30 or 14/45 or 17/60):  none

Negative charge clusters (cmin = 12/30 or 16/45 or 20/60):  none

Mixed charge clusters (cmin = 18/30 or 24/45 or 30/60):

 1) From   91 to  123:   EEVLDFFEVETDDLDPPKAEEKKKKDEGAKKAE
                         --00-00-0-0--0-00+0--++++--00++0-
    quartile: 1; size: 33, +count:  7, -count: 13, 0count: 13; t-value:  4.12 *


  (*)   8(0,0,0); at  110- 117:   EEKKKKDE


Location (Quartile) Spacing     Rank       P-value   Interpretation

   0-  30  (1.)     L(  30)L     2 of  26   0.9846   small  2. maximal spacing
   9-  11  (1.)     S(   2)S    39 of  39   0.0003   large minimal spacing
 150- 183  (2.)     L(  33)L     1 of  26   0.9968   small  1. maximal spacing
 314- 316  (4.)     S(   2)S    35 of  39   0.0003     matching minimum
 335- 337  (4.)     S(   2)S    36 of  39   0.0003     matching minimum
 341- 343  (4.)     S(   2)S    37 of  39   0.0003     matching minimum
 377- 379  (4.)     S(   2)S    38 of  39   0.0003     matching minimum


SAPS.  Version of April 11, 1996.
Date run: Wed Feb 26 14:10:57 2020

File: temp.txt

There are no significant charge clusters.
(*00)  15(0,0,0); at  306- 320:   RSYDPVEASEHIKTH


1. Total number of amino acid multiplets:   5  (Expected range:   6-- 32) low

Location (Quartile) Spacing     Rank       P-value   Interpretation

  18-  22  (1.)     L(   4)L    22 of  22   0.0012   large minimal spacing
  63-  67  (1.)     L(   4)L    19 of  22   0.0012     matching minimum
  78-  81  (1.)     G(   3)G    23 of  23   0.0048   large minimal spacing
  90-  94  (2.)     L(   4)L    20 of  22   0.0012     matching minimum
  94-  98  (2.)     L(   4)L    21 of  22   0.0012     matching minimum
 243- 246  (4.)     G(   3)G    21 of  23   0.0048     matching minimum
 271- 274  (4.)     G(   3)G    22 of  23   0.0048     matching minimum


SAPS.  Version of April 11, 1996.
Date run: Wed Feb 26 14:10:57 2020

File: temp.txt

There are no significant charge clusters.


There are no unusual spacings.

SAPS.  Version of April 11, 1996.
Date run: Wed Feb 26 14:10:57 2020

File: temp.txt

There are no significant charge clusters.


There are no unusual spacings.

SAPS.  Version of April 11, 1996.
Date run: Wed Feb 26 14:10:57 2020

File: temp.txt

There are no significant charge clusters.


1. Total number of amino acid multiplets:   1  (Expected range:   5-- 30) low

Location (Quartile) Spacing     Rank       P-value   Interpretation

   0-   2  (1.)     G(   2)G    56 of  56   0.0000   large minimal spacing
  35-  41  (1.)     G(   6)G     1 of  56   0.9999   small  1. maximal spacing
 119- 124  (3.)     G(   5)G     2 of  56   1.0000   small  2. maximal spacing
 121- 123  (3.)     +(   2)+    22 of  22   0.0019   large minimal spacing
 169- 171  (1.)     G(   2)G    55 of  56   0.0000     matching minimum


SAPS.  Version of April 11, 1996.
Date run: Wed Feb 26 14:10:57 2020

File: temp.txt

There are no significant charge clusters.


Location (Quartile) Spacing     Rank       P-value   Interpretation

   8- 193  (2.)     W( 185)W     1 of   5   0.0028   large  1. maximal spacing
  68-  70  (2.)     V(   2)V    25 of  25   0.0021   large minimal spacing
 136- 138  (3.)     V(   2)V    23 of  25   0.0021     matching minimum
 138- 140  (3.)     V(   2)V    24 of  25   0.0021     matching minimum
 200- 221  (4.)     W(  21)W     2 of   5   0.9898   small  2. maximal spacing


SAPS.  Version of April 11, 1996.
Date run: Wed Feb 26 14:10:57 2020

File: temp.txt

There are no significant charge clusters.


Location (Quartile) Spacing     Rank       P-value   Interpretation

   3-   5  (1.)     P(   2)P    23 of  23   0.0000   large minimal spacing
   4-  98  (2.)     *(  94)*     1 of   4   0.0058   large  1. maximal spacing
   4-  98  (2.)     +(  94)+     1 of   4   0.0058   large  1. maximal spacing
   4-  98  (2.)     K(  94)K     1 of   4   0.0058   large  1. maximal spacing
  19-  21  (1.)     P(   2)P    18 of  23   0.0000     matching minimum
  35-  37  (2.)     P(   2)P    19 of  23   0.0000     matching minimum
  67-  69  (3.)     P(   2)P    20 of  23   0.0000     matching minimum
  81-  97  (4.)     Y(  16)Y     1 of   8   1.0000   small maximal spacing
  83-  85  (4.)     P(   2)P    21 of  23   0.0000     matching minimum
  87- 103  (4.)     Q(  16)Q     1 of  10   0.9975   small maximal spacing
  98- 106  (4.)     *(   8)*     2 of   4   0.9897   small  2. maximal spacing
  98- 106  (4.)     +(   8)+     2 of   4   0.9897   small  2. maximal spacing
  98- 106  (4.)     K(   8)K     2 of   4   0.9897   small  2. maximal spacing
  99- 101  (4.)     P(   2)P    22 of  23   0.0000     matching minimum
 103- 108  (4.)     Q(   5)Q    10 of  10   0.0035   large minimal spacing


SAPS.  Version of April 11, 1996.
Date run: Wed Feb 26 14:10:57 2020

File: temp.txt

There are no significant charge clusters.


1. Total number of amino acid multiplets:  21  (Expected range:  24-- 61) low

Location (Quartile) Spacing     Rank       P-value   Interpretation

   0-   3  (1.)     I(   3)I    46 of  46   0.0000   large minimal spacing
   0-   4  (1.)     L(   4)L    40 of  40   0.0000   large minimal spacing
 106- 123  (2.)     L(  17)L     2 of  40   0.9986   small  2. maximal spacing
 126- 144  (2.)     G(  18)G     1 of  22   1.0000   small  1. maximal spacing
 135- 148  (2.)     I(  13)I     1 of  46   1.0000   small  1. maximal spacing
 137- 155  (2.)     W(  18)W     2 of  21   1.0000   small  2. maximal spacing
 207- 224  (3.)     C(  17)C     2 of  39   0.9991   small  2. maximal spacing
 260- 277  (4.)     L(  17)L     1 of  40   1.0000   small  1. maximal spacing
 286- 298  (4.)     V(  12)V     2 of  57   0.9999   small  2. maximal spacing
 291- 325  (4.)     W(  34)W     1 of  21   0.9930   small  1. maximal spacing
 292- 309  (4.)     C(  17)C     1 of  39   1.0000   small  1. maximal spacing
 313- 322  (4.)     T(   9)T     2 of  42   1.0000   small  2. maximal spacing
 317- 324  (4.)     Y(   7)Y     2 of  86   1.0000   small  2. maximal spacing
 323- 335  (4.)     I(  12)I     2 of  46   1.0000   small  2. maximal spacing
 330- 339  (4.)     T(   9)T     1 of  42   1.0000   small  1. maximal spacing
 331- 348  (4.)     G(  17)G     2 of  22   1.0000   small  2. maximal spacing
 334- 341  (4.)     Y(   7)Y     1 of  86   1.0000   small  1. maximal spacing
 337- 349  (4.)     V(  12)V     1 of  57   1.0000   small  1. maximal spacing
 347- 350  (4.)     T(   3)T    42 of  42   0.0000   large minimal spacing


SAPS.  Version of April 11, 1996.
Date run: Wed Feb 26 14:10:57 2020

File: temp.txt

There are no significant charge clusters.


1. Total number of amino acid multiplets:   0  (Expected range:   3-- 26) low

Location (Quartile) Spacing     Rank       P-value   Interpretation

   0-   4  (1.)     T(   4)T    14 of  14   0.0007   large minimal spacing
   0-   5  (1.)     N(   5)N    13 of  13   0.0003   large minimal spacing
   3-   8  (1.)     *(   5)*     2 of  48   0.9976   small  2. maximal spacing
   3-   8  (1.)     +(   5)+     2 of  48   0.9976   small  2. maximal spacing
  16-  18  (1.)     R(   2)R    34 of  34   0.0000   large minimal spacing
  23-  27  (1.)     L(   4)L    17 of  17   0.0000   large minimal spacing
  26-  28  (1.)     R(   2)R    24 of  34   0.0000     matching minimum
  36-  38  (2.)     R(   2)R    25 of  34   0.0000     matching minimum
  46-  48  (2.)     R(   2)R    26 of  34   0.0000     matching minimum
  53-  58  (2.)     *(   5)*     1 of  48   0.9999   small  1. maximal spacing
  53-  58  (2.)     +(   5)+     1 of  48   0.9999   small  1. maximal spacing
  66-  68  (3.)     R(   2)R    27 of  34   0.0000     matching minimum
  76-  78  (3.)     R(   2)R    28 of  34   0.0000     matching minimum
  83-  87  (3.)     L(   4)L    15 of  17   0.0000     matching minimum
  86-  88  (3.)     R(   2)R    29 of  34   0.0000     matching minimum
  96-  98  (3.)     R(   2)R    30 of  34   0.0000     matching minimum
  97- 107  (4.)     L(  10)L     2 of  17   0.9988   small  2. maximal spacing
 102- 112  (4.)     K(  10)K     2 of  15   0.9994   small  2. maximal spacing
 104- 114  (4.)     T(  10)T     2 of  14   0.9995   small  2. maximal spacing
 105- 115  (4.)     N(  10)N     2 of  13   0.9996   small  2. maximal spacing
 106- 108  (4.)     R(   2)R    31 of  34   0.0000     matching minimum
 107- 117  (4.)     L(  10)L     1 of  17   1.0000   small  1. maximal spacing
 109- 119  (4.)     C(  10)C     2 of  14   0.9995   small  2. maximal spacing
 111- 121  (4.)     F(  10)F     2 of  15   0.9994   small  2. maximal spacing
 112- 122  (4.)     K(  10)K     1 of  15   1.0000   small  1. maximal spacing
 114- 124  (4.)     T(  10)T     1 of  14   1.0000   small  1. maximal spacing
 115- 132  (4.)     N(  17)N     1 of  13   0.9951   small  1. maximal spacing
 116- 118  (4.)     R(   2)R    32 of  34   0.0000     matching minimum
 118- 126  (4.)     R(   8)R     1 of  34   0.9957   small maximal spacing
 119- 129  (4.)     C(  10)C     1 of  14   1.0000   small  1. maximal spacing
 121- 131  (4.)     F(  10)F     1 of  15   1.0000   small  1. maximal spacing
 123- 127  (4.)     L(   4)L    16 of  17   0.0000     matching minimum
 126- 128  (4.)     R(   2)R    33 of  34   0.0000     matching minimum
 129- 132  (4.)     C(   3)C    14 of  14   0.0066   large minimal spacing


SAPS.  Version of April 11, 1996.
Date run: Wed Feb 26 14:10:57 2020

File: temp.txt

Positive charge clusters (cmin = 10/30 or 13/45 or 16/60):  none

Negative charge clusters (cmin =  9/30 or 12/45 or 14/60):  none

Mixed charge clusters (cmin = 14/30 or 19/45 or 24/60):

 1) From    5 to   43:   EYISSELTRGYRLERDESKYAERRERVYTFMKTPREYEK
                         -0000-00+00+0-+--0+00-++-+00000+00+-0-+
    quartile: 1; size: 39, +count: 10, -count:  9, 0count: 20; t-value:  4.42 *


  (*)   6(0,0,0); at  164- 169:   RDRKRE
  (0)  49(1,0,0); at  170- 219:   see sequence file: temp.txt

# 4) 1) From  170 to  219:  length= 50, score=41.00  * 
# 4)     170  HVGTLPHFLL SIIYVIIHTL IILFQAAVLN VAFNSHNKAL MTIMMSNNFV
# 4)    L:  7(14.0%);  V:  5(10.0%);  I:  7(14.0%);  N:  5(10.0%);
# 4) temp.txt: # of segments (>=20 residues) exceeding M_0.05:  1
# 6) 1) From  358 to  389:  length= 32, score=72.00  *
# 6)    (pocket at  376 to  378:   length=  3, score=-20.00) 
# 6)     358  ISGILGIALL IILYCCLF |TS K| ILISIVLLG YG
# 6)    L:  8(25.0%);  G:  4(12.5%);  I:  8(25.0%);
# 6) temp.txt: # of segments (>=15 residues) exceeding M_0.05:  1

Location (Quartile) Spacing     Rank       P-value   Interpretation

 169- 207  (2.)     *(  38)*     1 of  83   0.0095   large maximal spacing


SAPS.  Version of April 11, 1996.
Date run: Wed Feb 26 14:10:57 2020

File: temp.txt

There are no significant charge clusters.


There are no unusual spacings.

SAPS.  Version of April 11, 1996.
Date run: Wed Feb 26 14:10:57 2020

File: temp.txt

There are no significant charge clusters.


Location (Quartile) Spacing     Rank       P-value   Interpretation

  76- 281  (2.)     A( 205)A     1 of  13   0.0043   large maximal spacing
 212- 240  (3.)     H(  28)H     1 of  37   0.9911   small maximal spacing
 275- 303  (3.)     -(  28)-     1 of  36   0.9938   small maximal spacing
 339- 366  (4.)     C(  27)C     1 of  37   0.9954   small  1. maximal spacing
 397- 423  (4.)     C(  26)C     2 of  37   0.9635   small  2. maximal spacing


SAPS.  Version of April 11, 1996.
Date run: Wed Feb 26 14:10:57 2020

File: temp.txt

There are no significant charge clusters.


There are no unusual spacings.

SAPS.  Version of April 11, 1996.
Date run: Wed Feb 26 14:10:57 2020

File: temp.txt

There are no significant charge clusters.


Location (Quartile) Spacing     Rank       P-value   Interpretation

 130- 236  (2.)     G( 106)G     1 of  39   0.0014   large maximal spacing


SAPS.  Version of April 11, 1996.
Date run: Wed Feb 26 14:10:57 2020

File: temp.txt

There are no significant charge clusters.


Not evaluated (sequence length < 100 aa, too short).

SAPS.  Version of April 11, 1996.
Date run: Wed Feb 26 14:10:57 2020

File: temp.txt

There are no significant charge clusters.


1. Total number of amino acid multiplets:   0  (Expected range:   3-- 25) low

Location (Quartile) Spacing     Rank       P-value   Interpretation

   0-   2  (1.)     L(   2)L    20 of  20   0.0010   large minimal spacing
  30-  39  (2.)     L(   9)L     2 of  20   0.9993   small  2. maximal spacing
  59-  73  (3.)     N(  14)N     1 of  18   0.9909   small maximal spacing
  84-  94  (3.)     S(  10)S     2 of  18   0.9983   small  2. maximal spacing
  86-  96  (3.)     L(  10)L     1 of  20   1.0000   small  1. maximal spacing
  88-  98  (3.)     F(  10)F     1 of  21   0.9999   small  1. maximal spacing
  89-  92  (3.)     Q(   3)Q    19 of  19   0.0000   large minimal spacing
  94- 108  (4.)     S(  14)S     1 of  18   0.9909   small  1. maximal spacing
 109- 123  (4.)     M(  14)M     1 of  17   0.9956   small maximal spacing
 126- 133  (4.)     F(   7)F     2 of  21   1.0000   small  2. maximal spacing
 129- 133  (4.)     S(   4)S    18 of  18   0.0000   large minimal spacing
 130- 133  (4.)     M(   3)M    17 of  17   0.0004   large minimal spacing
 131- 133  (1.)     L(   2)L    19 of  20   0.0010     matching minimum


SAPS.  Version of April 11, 1996.
Date run: Wed Feb 26 14:10:57 2020

File: temp.txt

There are no significant charge clusters.


Not evaluated (sequence length < 100 aa, too short).

SAPS.  Version of April 11, 1996.
Date run: Wed Feb 26 14:10:57 2020

File: temp.txt

There are no significant charge clusters.


There are no unusual spacings.

SAPS.  Version of April 11, 1996.
Date run: Wed Feb 26 14:10:57 2020

File: temp.txt

There are no significant charge clusters.


There are no unusual spacings.

SAPS.  Version of April 11, 1996.
Date run: Wed Feb 26 14:10:57 2020

File: temp.txt

There are no significant charge clusters.


There are no unusual spacings.

SAPS.  Version of April 11, 1996.
Date run: Wed Feb 26 14:10:57 2020

File: temp.txt

Positive charge clusters (cmin =  7/30 or  9/45 or 11/60):  none

Negative charge clusters (cmin =  6/30 or  8/45 or 10/60):  none

Mixed charge clusters (cmin = 10/30 or 14/45 or 17/60):

 1) From  205 to  235:   DPEMGKNSLQKFYMKYIKPQKTETNQRKLID
                         -0-00+0000+000+00+00+0-000++00-
    quartile: 3; size: 31, +count:  7, -count:  4, 0count: 20; t-value:  3.94


Location (Quartile) Spacing     Rank       P-value   Interpretation

   6-  46  (1.)     W(  40)W     2 of   4   0.9741   small  2. maximal spacing
  46- 392  (3.)     W( 346)W     1 of   4   0.0057   large  1. maximal spacing
 150- 282  (3.)     V( 132)V     1 of  31   0.0001   large  1. maximal spacing
 360- 385  (4.)     V(  25)V     2 of  31   0.9891   small  2. maximal spacing


SAPS.  Version of April 11, 1996.
Date run: Wed Feb 26 14:10:57 2020

File: temp.txt

There are no significant charge clusters.


1. Total number of amino acid multiplets:   0  (Expected range:   8-- 36) low

Location (Quartile) Spacing     Rank       P-value   Interpretation

   0-   3  (1.)     N(   3)N    21 of  21   0.0014   large minimal spacing
   0-   5  (1.)     T(   5)T    19 of  19   0.0001   large minimal spacing
   0-   8  (1.)     Q(   8)Q    21 of  21   0.0000   large minimal spacing
   2-  24  (1.)     *(  22)*     1 of  21   0.9903   small  1. maximal spacing
   2-  24  (1.)     +(  22)+     1 of  21   0.9903   small  1. maximal spacing
   2-  24  (1.)     R(  22)R     1 of  21   0.9903   small  1. maximal spacing
  23-  28  (1.)     L(   5)L    30 of  30   0.0000   large minimal spacing
  34-  39  (1.)     L(   5)L    22 of  30   0.0000     matching minimum
  45-  50  (1.)     L(   5)L    23 of  30   0.0000     matching minimum
  53-  58  (1.)     H(   5)H    24 of  24   0.0000   large minimal spacing
  58-  63  (2.)     H(   5)H    21 of  24   0.0000     matching minimum
  66-  82  (2.)     L(  16)L     1 of  30   0.9961   small  1. maximal spacing
  88-  93  (2.)     L(   5)L    24 of  30   0.0000     matching minimum
  99- 104  (2.)     L(   5)L    25 of  30   0.0000     matching minimum
 101- 123  (2.)     N(  22)N     1 of  21   0.9903   small  1. maximal spacing
 110- 115  (3.)     L(   5)L    26 of  30   0.0000     matching minimum
 120- 131  (3.)     P(  11)P     2 of  45   0.9783   small  2. maximal spacing
 121- 126  (3.)     L(   5)L    27 of  30   0.0000     matching minimum
 124- 129  (3.)     H(   5)H    22 of  24   0.0000     matching minimum
 131- 142  (3.)     P(  11)P     1 of  45   0.9988   small  1. maximal spacing
 132- 137  (3.)     L(   5)L    28 of  30   0.0000     matching minimum
 135- 140  (3.)     H(   5)H    23 of  24   0.0000     matching minimum
 147- 169  (3.)     T(  22)T     1 of  19   0.9974   small maximal spacing
 165- 170  (3.)     L(   5)L    29 of  30   0.0000     matching minimum
 194- 205  (4.)     Q(  11)Q     2 of  21   1.0000   small  2. maximal spacing
 195- 206  (4.)     H(  11)H     2 of  24   1.0000   small  2. maximal spacing
 196- 207  (4.)     S(  11)S     2 of  25   1.0000   small  2. maximal spacing
 205- 216  (4.)     Q(  11)Q     1 of  21   1.0000   small  1. maximal spacing
 206- 217  (4.)     H(  11)H     1 of  24   1.0000   small  1. maximal spacing
 207- 218  (4.)     S(  11)S     1 of  25   1.0000   small  1. maximal spacing
 210- 221  (4.)     *(  11)*     2 of  21   1.0000   small  2. maximal spacing
 210- 221  (4.)     +(  11)+     2 of  21   1.0000   small  2. maximal spacing
 210- 221  (4.)     R(  11)R     2 of  21   1.0000   small  2. maximal spacing
 211- 222  (4.)     N(  11)N     2 of  21   1.0000   small  2. maximal spacing
 214- 226  (4.)     L(  12)L     2 of  30   0.9998   small  2. maximal spacing
 224- 226  (1.)     S(   2)S    25 of  25   0.0024   large minimal spacing


SAPS.  Version of April 11, 1996.
Date run: Wed Feb 26 14:10:57 2020

File: temp.txt

Positive charge clusters (cmin =  9/30 or 13/45 or 15/60):  none

Negative charge clusters (cmin =  9/30 or 12/45 or 14/60):  none

Mixed charge clusters (cmin = 14/30 or 19/45 or 24/60):

 1) From  336 to  365:   RCIRKDYFQMAQENLRDGDHCKLKEEEMKE
                         +00++-000000-00+-0-00+0+---0+-
    quartile: 4; size: 30, +count:  7, -count:  8, 0count: 15; t-value:  4.03 *


Location (Quartile) Spacing     Rank       P-value   Interpretation

 296- 310  (4.)     H(  14)H    12 of  12   0.0022   large minimal spacing


SAPS.  Version of April 11, 1996.
Date run: Wed Feb 26 14:10:57 2020

File: temp.txt

There are no significant charge clusters.


Location (Quartile) Spacing     Rank       P-value   Interpretation

   0- 144  (2.)     H( 144)H     1 of  10   0.0051   large maximal spacing


SAPS.  Version of April 11, 1996.
Date run: Wed Feb 26 14:10:57 2020

File: temp.txt

There are no significant charge clusters.


There are no unusual spacings.

SAPS.  Version of April 11, 1996.
Date run: Wed Feb 26 14:10:57 2020

File: temp.txt

There are no significant charge clusters.
(*00)  23(1,0,0); at  241- 264:   ELAKHARVHEGLKPHKCGVCNKAF


Location (Quartile) Spacing     Rank       P-value   Interpretation

  26-  28  (1.)     H(   2)H    24 of  24   0.0099   large minimal spacing
 155- 157  (3.)     H(   2)H    22 of  24   0.0099     matching minimum
 212- 214  (4.)     H(   2)H    23 of  24   0.0099     matching minimum


SAPS.  Version of April 11, 1996.
Date run: Wed Feb 26 14:10:57 2020

File: temp.txt

There are no significant charge clusters.


There are no unusual spacings.

SAPS.  Version of April 11, 1996.
Date run: Wed Feb 26 14:10:57 2020

File: temp.txt

Positive charge clusters (cmin =  6/30 or  8/45 or 10/60):  none

Negative charge clusters:  not evaluated (frequency of - < 5%, too low)

Mixed charge clusters (cmin =  9/30 or 12/45 or 14/60):

 1) From  141 to  172:   RPITNRKKTQSDELRTSPLRRLIAELALWKNR
                         +0000+++000--0+0000++000-0000+0+
    quartile: 2; size: 32, +count:  9, -count:  3, 0count: 20; t-value:  5.45 *


There are no unusual spacings.

SAPS.  Version of April 11, 1996.
Date run: Wed Feb 26 14:10:57 2020

File: temp.txt

There are no significant charge clusters.


There are no unusual spacings.

SAPS.  Version of April 11, 1996.
Date run: Wed Feb 26 14:10:57 2020

File: temp.txt

There are no significant charge clusters.


There are no unusual spacings.

SAPS.  Version of April 11, 1996.
Date run: Wed Feb 26 14:10:58 2020

File: temp.txt

Positive charge clusters (cmin = 14/30 or 19/45 or 24/60):

 1) From  380 to  402:   RSFKVRKALKSKKKKGGKKGKKK
                         +00+0++00+0++++00++0+++
    quartile: 4; size: 23, +count: 14, -count:  0, 0count:  9; t-value:  4.92 *


Negative charge clusters (cmin = 14/30 or 18/45 or 23/60):  none

Mixed charge clusters (cmin = 22/30 or 30/45 or 38/60):  none


# 1) 1) From  383 to  402:  length= 20, score=19.00  ** 
# 1)     383  KVRKALKSKK KKGGKKGKKK
# 1)    G:  3(15.0%);  K: 12(60.0%);
# 1) temp.txt: # of segments (>=20 residues) exceeding M_0.05:  1

There are no unusual spacings.

SAPS.  Version of April 11, 1996.
Date run: Wed Feb 26 14:10:58 2020

File: temp.txt

There are no significant charge clusters.


Location (Quartile) Spacing     Rank       P-value   Interpretation

 388- 394  (4.)     A(   6)A    22 of  22   0.0009   large minimal spacing


SAPS.  Version of April 11, 1996.
Date run: Wed Feb 26 14:10:58 2020

File: temp.txt

There are no significant charge clusters.


Location (Quartile) Spacing     Rank       P-value   Interpretation

   6-   9  (1.)     C(   3)C    27 of  27   0.0009   large minimal spacing
  36-  39  (1.)     C(   3)C    16 of  27   0.0009     matching minimum
  46-  84  (1.)     R(  38)R     1 of  16   0.9978   small  1. maximal spacing
  69-  72  (1.)     C(   3)C    17 of  27   0.0009     matching minimum
  98- 101  (2.)     C(   3)C    18 of  27   0.0009     matching minimum
 126- 129  (2.)     C(   3)C    19 of  27   0.0009     matching minimum
 154- 157  (2.)     C(   3)C    20 of  27   0.0009     matching minimum
 182- 185  (3.)     C(   3)C    21 of  27   0.0009     matching minimum
 185- 212  (3.)     C(  27)C     1 of  27   0.9960   small maximal spacing
 202- 204  (3.)     H(   2)H    30 of  30   0.0038   large minimal spacing
 212- 215  (3.)     C(   3)C    22 of  27   0.0009     matching minimum
 240- 243  (3.)     C(   3)C    23 of  27   0.0009     matching minimum
 245- 281  (4.)     R(  36)R     2 of  16   0.9539   small  2. maximal spacing
 266- 269  (4.)     C(   3)C    24 of  27   0.0009     matching minimum
 294- 297  (4.)     C(   3)C    25 of  27   0.0009     matching minimum
 322- 325  (4.)     C(   3)C    26 of  27   0.0009     matching minimum
 342- 344  (1.)     H(   2)H    29 of  30   0.0038     matching minimum


SAPS.  Version of April 11, 1996.
Date run: Wed Feb 26 14:10:58 2020

File: temp.txt

There are no significant charge clusters.


There are no unusual spacings.

SAPS.  Version of April 11, 1996.
Date run: Wed Feb 26 14:10:58 2020

File: temp.txt

There are no significant charge clusters.


Location (Quartile) Spacing     Rank       P-value   Interpretation

  17- 117  (1.)     T( 100)T     1 of  23   0.0098   large  1. maximal spacing
 166- 240  (3.)     T(  74)T     2 of  23   0.0007   large  2. maximal spacing
 304- 307  (4.)     G(   3)G    23 of  23   0.0076   large minimal spacing


SAPS.  Version of April 11, 1996.
Date run: Wed Feb 26 14:10:58 2020

File: temp.txt

There are no significant charge clusters.
  (0)  54(1,0,0); at  235- 289:   see sequence file: temp.txt

# 6) 1) From  264 to  288:  length= 25, score=71.00  * 
# 6)     264  ILLTLYISLL LTLSCLTVLV SLILI
# 6)    L: 11(44.0%);  S:  3(12.0%);  T:  3(12.0%);  I:  4(16.0%);
# 6) temp.txt: # of segments (>=15 residues) exceeding M_0.05:  1

Location (Quartile) Spacing     Rank       P-value   Interpretation

 119- 214  (3.)     I(  95)I     1 of  23   0.0027   large maximal spacing


SAPS.  Version of April 11, 1996.
Date run: Wed Feb 26 14:10:58 2020

File: temp.txt

There are no significant charge clusters.


Location (Quartile) Spacing     Rank       P-value   Interpretation

  21-  24  (1.)     H(   3)H    22 of  22   0.0016   large minimal spacing
 249- 252  (4.)     H(   3)H    21 of  22   0.0016     matching minimum


SAPS.  Version of April 11, 1996.
Date run: Wed Feb 26 14:10:58 2020

File: temp.txt

Positive charge clusters (cmin = 10/30 or 13/45 or 16/60):  none

Negative charge clusters (cmin = 10/30 or 14/45 or 17/60):  none

Mixed charge clusters (cmin = 16/30 or 22/45 or 27/60):  none


Location (Quartile) Spacing     Rank       P-value   Interpretation

  19- 119  (1.)     D( 100)D     1 of  30   0.0055   large  1. maximal spacing
 349- 405  (4.)     D(  56)D     2 of  30   0.0229   large  2. maximal spacing


SAPS.  Version of April 11, 1996.
Date run: Wed Feb 26 14:10:58 2020

File: temp.txt

There are no significant charge clusters.


Location (Quartile) Spacing     Rank       P-value   Interpretation

 125- 127  (2.)     T(   2)T    30 of  30   0.0068   large minimal spacing
 274- 381  (4.)     P( 107)P     1 of  28   0.0025   large maximal spacing


SAPS.  Version of April 11, 1996.
Date run: Wed Feb 26 14:10:58 2020

File: temp.txt

There are no significant charge clusters.
(*00)  24(0,1,1); at  168- 192:   SKPYKCNDCGKAYSTKHALKMHKHH


Location (Quartile) Spacing     Rank       P-value   Interpretation

   6-   9  (1.)     C(   3)C    18 of  18   0.0055   large minimal spacing
  34-  37  (1.)     C(   3)C    12 of  18   0.0055     matching minimum
  60-  63  (2.)     C(   3)C    13 of  18   0.0055     matching minimum
  88-  91  (2.)     C(   3)C    14 of  18   0.0055     matching minimum
 116- 119  (3.)     C(   3)C    15 of  18   0.0055     matching minimum
 145- 148  (3.)     C(   3)C    16 of  18   0.0055     matching minimum
 173- 176  (4.)     C(   3)C    17 of  18   0.0055     matching minimum


SAPS.  Version of April 11, 1996.
Date run: Wed Feb 26 14:10:58 2020

File: temp.txt

There are no significant charge clusters.


Location (Quartile) Spacing     Rank       P-value   Interpretation

  49-  72  (1.)     K(  23)K     1 of  31   0.9945   small  1. maximal spacing
  72-  94  (2.)     K(  22)K     2 of  31   0.9559   small  2. maximal spacing


SAPS.  Version of April 11, 1996.
Date run: Wed Feb 26 14:10:58 2020

File: temp.txt

There are no significant charge clusters.


There are no unusual spacings.

SAPS.  Version of April 11, 1996.
Date run: Wed Feb 26 14:10:58 2020

File: temp.txt

There are no significant charge clusters.


Not evaluated (sequence length < 100 aa, too short).

SAPS.  Version of April 11, 1996.
Date run: Wed Feb 26 14:10:58 2020

File: temp.txt

There are no significant charge clusters.

2. Long amino acid multiplets (>= 5; Letter/Length/Position):
    S/5/182


Location (Quartile) Spacing     Rank       P-value   Interpretation

  12-  14  (1.)     +(   2)+    39 of  39   0.0000   large minimal spacing
  12-  14  (1.)     K(   2)K    26 of  26   0.0040   large minimal spacing
  14-  16  (1.)     +(   2)+    36 of  39   0.0000     matching minimum
  61-  63  (1.)     +(   2)+    37 of  39   0.0000     matching minimum
  61-  63  (1.)     K(   2)K    24 of  26   0.0040     matching minimum
 151- 166  (3.)     +(  15)+     2 of  39   0.9617   small  2. maximal spacing
 176- 178  (3.)     +(   2)+    38 of  39   0.0000     matching minimum
 176- 178  (3.)     K(   2)K    25 of  26   0.0040     matching minimum
 178- 193  (3.)     +(  15)+     1 of  39   0.9976   small  1. maximal spacing
 181- 187  (3.)     D(   6)D    14 of  14   0.0066   large minimal spacing


SAPS.  Version of April 11, 1996.
Date run: Wed Feb 26 14:10:58 2020

File: temp.txt

There are no significant charge clusters.


Location (Quartile) Spacing     Rank       P-value   Interpretation

   0-  12  (1.)     I(  12)I     6 of   6   0.0017   large minimal spacing
   6-   9  (1.)     Y(   3)Y    12 of  12   0.0074   large minimal spacing
  12-  24  (1.)     I(  12)I     3 of   6   0.0017     matching minimum
  30-  33  (2.)     Y(   3)Y    10 of  12   0.0074     matching minimum
  60-  72  (3.)     I(  12)I     4 of   6   0.0017     matching minimum
  62-  74  (3.)     N(  12)N     2 of  11   0.9612   small  2. maximal spacing
  66-  78  (3.)     Y(  12)Y     1 of  12   0.9997   small maximal spacing
  72-  84  (4.)     I(  12)I     5 of   6   0.0017     matching minimum
  74-  86  (4.)     N(  12)N     1 of  11   0.9999   small  1. maximal spacing
  76-  82  (4.)     T(   6)T     2 of  29   0.9872   small  2. maximal spacing
  78-  81  (4.)     Y(   3)Y    11 of  12   0.0074     matching minimum
  85-  97  (4.)     V(  12)V     1 of  13   0.9986   small maximal spacing
  88-  94  (4.)     T(   6)T     1 of  29   0.9997   small  1. maximal spacing


SAPS.  Version of April 11, 1996.
Date run: Wed Feb 26 14:10:58 2020

File: temp.txt

There are no significant charge clusters.


1. Total number of amino acid multiplets:  10  (Expected range:  19-- 54) low

Location (Quartile) Spacing     Rank       P-value   Interpretation

   0-   2  (1.)     L(   2)L    62 of  62   0.0000   large minimal spacing
   0-   3  (1.)     T(   3)T    40 of  40   0.0000   large minimal spacing
   0-  12  (1.)     Y(  12)Y    15 of  15   0.0000   large minimal spacing
   0-  13  (1.)     C(  13)C    15 of  15   0.0000   large minimal spacing
  21-  24  (1.)     T(   3)T    26 of  40   0.0000     matching minimum
  42-  45  (1.)     T(   3)T    27 of  40   0.0000     matching minimum
  44-  46  (1.)     L(   2)L    56 of  62   0.0000     matching minimum
  63-  66  (1.)     T(   3)T    28 of  40   0.0000     matching minimum
  79-  93  (2.)     I(  14)I     2 of  43   0.9980   small  2. maximal spacing
  84-  87  (2.)     T(   3)T    29 of  40   0.0000     matching minimum
  86-  88  (2.)     L(   2)L    57 of  62   0.0000     matching minimum
 100- 114  (2.)     I(  14)I     1 of  43   1.0000   small  1. maximal spacing
 105- 108  (2.)     T(   3)T    30 of  40   0.0000     matching minimum
 126- 129  (2.)     T(   3)T    31 of  40   0.0000     matching minimum
 128- 130  (2.)     L(   2)L    58 of  62   0.0000     matching minimum
 147- 150  (2.)     T(   3)T    32 of  40   0.0000     matching minimum
 150- 168  (3.)     T(  18)T     1 of  40   0.9932   small maximal spacing
 166- 176  (3.)     L(  10)L     2 of  62   0.9996   small  2. maximal spacing
 168- 171  (3.)     T(   3)T    33 of  40   0.0000     matching minimum
 189- 192  (3.)     T(   3)T    34 of  40   0.0000     matching minimum
 191- 193  (3.)     L(   2)L    59 of  62   0.0000     matching minimum
 196- 207  (3.)     V(  11)V     2 of  53   0.9998   small  2. maximal spacing
 210- 213  (3.)     T(   3)T    35 of  40   0.0000     matching minimum
 231- 234  (4.)     T(   3)T    36 of  40   0.0000     matching minimum
 233- 235  (4.)     L(   2)L    60 of  62   0.0000     matching minimum
 236- 245  (4.)     S(   9)S     2 of  53   1.0000   small  2. maximal spacing
 238- 249  (4.)     V(  11)V     1 of  53   1.0000   small  1. maximal spacing
 243- 264  (4.)     Y(  21)Y     2 of  15   0.9999   small  2. maximal spacing
 244- 265  (4.)     C(  21)C     2 of  15   0.9999   small  2. maximal spacing
 250- 260  (4.)     L(  10)L     1 of  62   1.0000   small  1. maximal spacing
 252- 255  (4.)     T(   3)T    37 of  40   0.0000     matching minimum
 264- 285  (4.)     Y(  21)Y     1 of  15   1.0000   small  1. maximal spacing
 265- 286  (4.)     C(  21)C     1 of  15   1.0000   small  1. maximal spacing
 273- 276  (4.)     T(   3)T    38 of  40   0.0000     matching minimum
 275- 277  (4.)     L(   2)L    61 of  62   0.0000     matching minimum
 278- 287  (4.)     S(   9)S     1 of  53   1.0000   small  1. maximal spacing
 290- 302  (4.)     *(  12)*    14 of  14   0.0000   large minimal spacing
 290- 302  (4.)     -(  12)-    14 of  14   0.0000   large minimal spacing
 290- 302  (4.)     D(  12)D    14 of  14   0.0000   large minimal spacing
 294- 297  (4.)     T(   3)T    39 of  40   0.0000     matching minimum


SAPS.  Version of April 11, 1996.
Date run: Wed Feb 26 14:10:58 2020

File: temp.txt

There are no significant charge clusters.


Location (Quartile) Spacing     Rank       P-value   Interpretation

  21-  35  (1.)     V(  14)V     2 of  10   0.9990   small  2. maximal spacing
  52- 156  (3.)     V( 104)V     1 of  10   0.0010   large  1. maximal spacing
 111- 121  (3.)     G(  10)G     9 of   9   0.0019   large minimal spacing
 139- 167  (4.)     G(  28)G     1 of   9   0.9952   small maximal spacing


SAPS.  Version of April 11, 1996.
Date run: Wed Feb 26 14:10:58 2020

File: temp.txt

There are no significant charge clusters.


1. Total number of amino acid multiplets:   0  (Expected range:  12-- 43) low

Location (Quartile) Spacing     Rank       P-value   Interpretation

   0-   3  (1.)     I(   3)I    24 of  24   0.0004   large minimal spacing
   0-   8  (1.)     C(   8)C    15 of  15   0.0001   large minimal spacing
   0-  10  (1.)     T(  10)T    23 of  23   0.0000   large minimal spacing
  11-  33  (1.)     *(  22)*     1 of  23   0.9954   small  1. maximal spacing
  11-  33  (1.)     -(  22)-     1 of  22   0.9976   small  1. maximal spacing
  11-  33  (1.)     D(  22)D     1 of  22   0.9976   small  1. maximal spacing
  20-  29  (1.)     S(   9)S     1 of  68   0.9973   small  1. maximal spacing
  24-  26  (1.)     F(   2)F    25 of  25   0.0047   large minimal spacing
 219- 230  (4.)     T(  11)T     2 of  23   1.0000   small  2. maximal spacing
 221- 232  (4.)     H(  11)H     2 of  24   1.0000   small  2. maximal spacing
 223- 234  (4.)     I(  11)I     2 of  24   1.0000   small  2. maximal spacing
 224- 235  (4.)     F(  11)F     2 of  25   1.0000   small  2. maximal spacing
 225- 236  (4.)     N(  11)N     2 of  24   1.0000   small  2. maximal spacing
 226- 237  (4.)     Q(  11)Q     2 of  24   1.0000   small  2. maximal spacing
 230- 241  (4.)     T(  11)T     1 of  23   1.0000   small  1. maximal spacing
 231- 242  (4.)     *(  11)*     2 of  23   1.0000   small  2. maximal spacing
 231- 242  (4.)     -(  11)-     2 of  22   1.0000   small  2. maximal spacing
 231- 242  (4.)     D(  11)D     2 of  22   1.0000   small  2. maximal spacing
 232- 243  (4.)     H(  11)H     1 of  24   1.0000   small  1. maximal spacing
 234- 245  (4.)     I(  11)I     1 of  24   1.0000   small  1. maximal spacing
 235- 246  (4.)     F(  11)F     1 of  25   1.0000   small  1. maximal spacing
 236- 247  (4.)     N(  11)N     1 of  24   1.0000   small  1. maximal spacing
 237- 248  (4.)     Q(  11)Q     1 of  24   1.0000   small  1. maximal spacing
 241- 251  (4.)     T(  10)T    22 of  23   0.0000     matching minimum
 242- 251  (4.)     -(   9)-    22 of  22   0.0000   large minimal spacing
 242- 251  (4.)     D(   9)D    22 of  22   0.0000   large minimal spacing
 244- 250  (4.)     S(   6)S     2 of  68   1.0000   small  2. maximal spacing
 247- 251  (4.)     N(   4)N    24 of  24   0.0000   large minimal spacing
 248- 251  (4.)     Q(   3)Q    24 of  24   0.0004   large minimal spacing


SAPS.  Version of April 11, 1996.
Date run: Wed Feb 26 14:10:58 2020

File: temp.txt

There are no significant charge clusters.


Location (Quartile) Spacing     Rank       P-value   Interpretation

  58-  82  (2.)     T(  24)T     2 of  14   0.9698   small  2. maximal spacing
  98- 105  (2.)     G(   7)G    12 of  12   0.0055   large minimal spacing
 130- 155  (3.)     T(  25)T     1 of  14   0.9996   small  1. maximal spacing
 141- 143  (3.)     S(   2)S    22 of  22   0.0099   large minimal spacing


SAPS.  Version of April 11, 1996.
Date run: Wed Feb 26 14:10:58 2020

File: temp.txt

There are no significant charge clusters.


Location (Quartile) Spacing     Rank       P-value   Interpretation

   0-   3  (1.)     C(   3)C    24 of  24   0.0014   large minimal spacing
   0-   6  (1.)     F(   6)F    33 of  33   0.0000   large minimal spacing
   0-   7  (1.)     N(   7)N    22 of  22   0.0000   large minimal spacing
  32-  38  (1.)     F(   6)F    22 of  33   0.0000     matching minimum
  38-  58  (1.)     F(  20)F     1 of  33   0.9940   small  1. maximal spacing
  58-  64  (1.)     F(   6)F    23 of  33   0.0000     matching minimum
  69-  77  (2.)     S(   8)S    14 of  14   0.0018   large minimal spacing
  72-  98  (2.)     N(  26)N     1 of  22   0.9971   small  1. maximal spacing
 110- 116  (2.)     F(   6)F    24 of  33   0.0000     matching minimum
 121- 129  (2.)     S(   8)S    13 of  14   0.0018     matching minimum
 136- 142  (2.)     F(   6)F    25 of  33   0.0000     matching minimum
 149- 155  (3.)     F(   6)F    26 of  33   0.0000     matching minimum
 175- 181  (3.)     F(   6)F    27 of  33   0.0000     matching minimum
 188- 194  (3.)     F(   6)F    28 of  33   0.0000     matching minimum
 214- 220  (3.)     F(   6)F    29 of  33   0.0000     matching minimum
 240- 253  (4.)     F(  13)F     2 of  33   1.0000   small  2. maximal spacing
 253- 259  (4.)     F(   6)F    30 of  33   0.0000     matching minimum
 255- 268  (4.)     Y(  13)Y     2 of  24   1.0000   small  2. maximal spacing
 260- 271  (4.)     I(  11)I     2 of  63   0.9843   small  2. maximal spacing
 263- 276  (4.)     C(  13)C     2 of  24   1.0000   small  2. maximal spacing
 266- 272  (4.)     F(   6)F    31 of  33   0.0000     matching minimum
 267- 280  (4.)     N(  13)N     2 of  22   1.0000   small  2. maximal spacing
 268- 281  (4.)     Y(  13)Y     1 of  24   1.0000   small  1. maximal spacing
 273- 284  (4.)     I(  11)I     1 of  63   0.9990   small  1. maximal spacing
 276- 289  (4.)     C(  13)C     1 of  24   1.0000   small  1. maximal spacing
 279- 285  (4.)     F(   6)F    32 of  33   0.0000     matching minimum
 283- 292  (4.)     V(   9)V    18 of  18   0.0000   large minimal spacing
 289- 292  (4.)     C(   3)C    23 of  24   0.0014     matching minimum


SAPS.  Version of April 11, 1996.
Date run: Wed Feb 26 14:10:58 2020

File: temp.txt

There are no significant charge clusters.


1. Total number of amino acid multiplets:  46  (Expected range:   8-- 35) high

1. Total number of charge multiplets:  15  (Expected range:   0-- 14) high

Location (Quartile) Spacing     Rank       P-value   Interpretation

   0-  12  (1.)     H(  12)H     1 of  40   0.9984   small  1. maximal spacing
  22- 158  (2.)     L( 136)L     1 of   9   0.0035   large maximal spacing
  27-  42  (1.)     C(  15)C    12 of  12   0.0000   large minimal spacing
  36-  39  (1.)     P(   3)P    25 of  25   0.0000   large minimal spacing
  42-  57  (1.)     C(  15)C     4 of  12   0.0000     matching minimum
  57-  72  (2.)     C(  15)C     5 of  12   0.0000     matching minimum
  66-  69  (2.)     P(   3)P    21 of  25   0.0000     matching minimum
  72-  87  (2.)     C(  15)C     6 of  12   0.0000     matching minimum
  81-  84  (2.)     P(   3)P    22 of  25   0.0000     matching minimum
  87- 102  (2.)     C(  15)C     7 of  12   0.0000     matching minimum
 102- 117  (2.)     C(  15)C     8 of  12   0.0000     matching minimum
 117- 132  (3.)     C(  15)C     9 of  12   0.0000     matching minimum
 124- 139  (3.)     K(  15)K     2 of  18   0.9998   small  2. maximal spacing
 126- 129  (3.)     P(   3)P    23 of  25   0.0000     matching minimum
 157- 168  (3.)     H(  11)H     2 of  40   0.9947   small  2. maximal spacing
 172- 187  (4.)     C(  15)C    10 of  12   0.0000     matching minimum
 179- 194  (4.)     K(  15)K     1 of  18   1.0000   small  1. maximal spacing
 181- 184  (4.)     P(   3)P    24 of  25   0.0000     matching minimum
 187- 202  (4.)     C(  15)C    11 of  12   0.0000     matching minimum


SAPS.  Version of April 11, 1996.
Date run: Wed Feb 26 14:10:58 2020

File: temp.txt

There are no significant charge clusters.

# 4) 1) From  164 to  188:  length= 25, score=25.00  * 
# 4)     164  GGWWFNNCWF AYLNGPYHNH SNIQW
# 4)    G:  3(12.0%);  N:  5(20.0%);  W:  4(16.0%);
# 4) temp.txt: # of segments (>=20 residues) exceeding M_0.05:  1

Location (Quartile) Spacing     Rank       P-value   Interpretation

 168- 173  (4.)     F(   5)F    14 of  14   0.0032   large minimal spacing


SAPS.  Version of April 11, 1996.
Date run: Wed Feb 26 14:10:58 2020

File: temp.txt

There are no significant charge clusters.
(*00)  15(0,0,0); at   33-  47:   KIVELAEMVKASKHL


Location (Quartile) Spacing     Rank       P-value   Interpretation

 120- 237  (3.)     V( 117)V     1 of  16   0.0035   large maximal spacing
 159- 161  (3.)     L(   2)L    30 of  30   0.0009   large minimal spacing
 195- 197  (3.)     L(   2)L    26 of  30   0.0009     matching minimum
 207- 209  (3.)     L(   2)L    27 of  30   0.0009     matching minimum
 209- 211  (4.)     L(   2)L    28 of  30   0.0009     matching minimum
 223- 225  (4.)     L(   2)L    29 of  30   0.0009     matching minimum


SAPS.  Version of April 11, 1996.
Date run: Wed Feb 26 14:10:58 2020

File: temp.txt

There are no significant charge clusters.


1. Total number of amino acid multiplets:   0  (Expected range:   4-- 29) low

Location (Quartile) Spacing     Rank       P-value   Interpretation

   0-   7  (1.)     S(   7)S    15 of  15   0.0000   large minimal spacing
   0-  12  (1.)     E(  12)E     1 of  15   1.0000   small  1. maximal spacing
  16-  19  (1.)     G(   3)G    19 of  19   0.0005   large minimal spacing
  19-  22  (1.)     G(   3)G    13 of  19   0.0005     matching minimum
  21-  24  (1.)     I(   3)I    33 of  33   0.0000   large minimal spacing
  38-  41  (1.)     G(   3)G    14 of  19   0.0005     matching minimum
  41-  44  (2.)     G(   3)G    15 of  19   0.0005     matching minimum
  43-  46  (2.)     I(   3)I    31 of  33   0.0000     matching minimum
  71-  74  (2.)     D(   3)D    23 of  23   0.0000   large minimal spacing
  74-  77  (2.)     D(   3)D    18 of  23   0.0000     matching minimum
 103- 125  (3.)     Q(  22)Q     1 of  12   0.9973   small maximal spacing
 104- 107  (3.)     D(   3)D    19 of  23   0.0000     matching minimum
 107- 110  (3.)     D(   3)D    20 of  23   0.0000     matching minimum
 115- 118  (3.)     G(   3)G    16 of  19   0.0005     matching minimum
 127- 134  (4.)     I(   7)I     2 of  33   1.0000   small  2. maximal spacing
 137- 140  (4.)     D(   3)D    21 of  23   0.0000     matching minimum
 138- 145  (4.)     I(   7)I     1 of  33   1.0000   small  1. maximal spacing
 139- 150  (4.)     S(  11)S     2 of  15   0.9999   small  2. maximal spacing
 140- 143  (4.)     D(   3)D    22 of  23   0.0000     matching minimum
 141- 152  (4.)     H(  11)H     2 of  17   0.9999   small  2. maximal spacing
 144- 155  (4.)     E(  11)E     2 of  15   0.9999   small  2. maximal spacing
 150- 165  (4.)     S(  15)S     1 of  15   1.0000   small  1. maximal spacing
 151- 154  (4.)     G(   3)G    17 of  19   0.0005     matching minimum
 152- 163  (4.)     H(  11)H     1 of  17   1.0000   small  1. maximal spacing
 153- 156  (4.)     I(   3)I    32 of  33   0.0000     matching minimum
 155- 165  (4.)     E(  10)E    15 of  15   0.0000   large minimal spacing
 158- 165  (4.)     Q(   7)Q    12 of  12   0.0004   large minimal spacing
 162- 165  (4.)     G(   3)G    18 of  19   0.0005     matching minimum


SAPS.  Version of April 11, 1996.
Date run: Wed Feb 26 14:10:58 2020

File: temp.txt

There are no significant charge clusters.


There are no unusual spacings.

SAPS.  Version of April 11, 1996.
Date run: Wed Feb 26 14:10:58 2020

File: temp.txt

There are no significant charge clusters.


Location (Quartile) Spacing     Rank       P-value   Interpretation

  28-  66  (1.)     E(  38)E     1 of  10   0.9947   small maximal spacing


SAPS.  Version of April 11, 1996.
Date run: Wed Feb 26 14:10:58 2020

File: temp.txt

There are no significant charge clusters.


Location (Quartile) Spacing     Rank       P-value   Interpretation

   0-   8  (1.)     Y(   8)Y    13 of  13   0.0009   large minimal spacing
   0-  11  (1.)     V(  11)V    16 of  16   0.0000   large minimal spacing
   4-   7  (1.)     T(   3)T    35 of  35   0.0000   large minimal spacing
  17-  20  (1.)     T(   3)T    21 of  35   0.0000     matching minimum
  30-  33  (1.)     T(   3)T    22 of  35   0.0000     matching minimum
  43-  46  (1.)     T(   3)T    23 of  35   0.0000     matching minimum
  56-  59  (1.)     T(   3)T    24 of  35   0.0000     matching minimum
  69-  72  (2.)     T(   3)T    25 of  35   0.0000     matching minimum
  82-  85  (2.)     T(   3)T    26 of  35   0.0000     matching minimum
 108- 111  (2.)     T(   3)T    27 of  35   0.0000     matching minimum
 114- 116  (2.)     -(   2)-    25 of  25   0.0031   large minimal spacing
 124- 135  (3.)     V(  11)V    15 of  16   0.0000     matching minimum
 128- 131  (3.)     T(   3)T    28 of  35   0.0000     matching minimum
 141- 144  (3.)     T(   3)T    29 of  35   0.0000     matching minimum
 154- 157  (3.)     T(   3)T    30 of  35   0.0000     matching minimum
 161- 187  (3.)     V(  26)V     1 of  16   0.9972   small  1. maximal spacing
 167- 170  (3.)     T(   3)T    31 of  35   0.0000     matching minimum
 180- 183  (4.)     T(   3)T    32 of  35   0.0000     matching minimum
 192- 205  (4.)     *(  13)*     2 of  30   0.9995   small  2. maximal spacing
 193- 196  (4.)     T(   3)T    33 of  35   0.0000     matching minimum
 205- 218  (4.)     *(  13)*     1 of  30   1.0000   small  1. maximal spacing
 206- 209  (4.)     T(   3)T    34 of  35   0.0000     matching minimum
 213- 235  (4.)     V(  22)V     2 of  16   0.9875   small  2. maximal spacing
 225- 228  (4.)     P(   3)P    35 of  35   0.0000   large minimal spacing
 228- 231  (4.)     P(   3)P    34 of  35   0.0000     matching minimum
 233- 235  (1.)     -(   2)-    24 of  25   0.0031     matching minimum


SAPS.  Version of April 11, 1996.
Date run: Wed Feb 26 14:10:58 2020

File: temp.txt

There are no significant charge clusters.

# 5) 1) From   91 to  105:  length= 15, score=17.00  ** 
# 5)      91  ALILAGVAYA GYHLY
# 5)    L:  3(20.0%);  A:  4(26.7%);  G:  2(13.3%);  Y:  3(20.0%);
# 5) temp.txt: # of segments (>=15 residues) exceeding M_0.05:  1

Location (Quartile) Spacing     Rank       P-value   Interpretation

 125- 172  (3.)     D(  47)D     4 of   4   0.0028   large minimal spacing
 137- 156  (3.)     T(  19)T     2 of  21   0.9620   small  2. maximal spacing
 181- 202  (4.)     T(  21)T     1 of  21   0.9929   small  1. maximal spacing


SAPS.  Version of April 11, 1996.
Date run: Wed Feb 26 14:10:58 2020

File: temp.txt

There are no significant charge clusters.


There are no unusual spacings.

SAPS.  Version of April 11, 1996.
Date run: Wed Feb 26 14:10:58 2020

File: temp.txt

There are no significant charge clusters.


Not evaluated (sequence length < 100 aa, too short).

SAPS.  Version of April 11, 1996.
Date run: Wed Feb 26 14:10:58 2020

File: temp.txt

There are no significant charge clusters.


Location (Quartile) Spacing     Rank       P-value   Interpretation

   4-   7  (1.)     V(   3)V    21 of  21   0.0066   large minimal spacing


SAPS.  Version of April 11, 1996.
Date run: Wed Feb 26 14:10:58 2020

File: temp.txt

There are no significant charge clusters.


Location (Quartile) Spacing     Rank       P-value   Interpretation

  63-  65  (1.)     G(   2)G    28 of  28   0.0028   large minimal spacing
 106- 108  (2.)     G(   2)G    24 of  28   0.0028     matching minimum
 164- 166  (3.)     G(   2)G    25 of  28   0.0028     matching minimum
 181- 183  (3.)     G(   2)G    26 of  28   0.0028     matching minimum
 270- 272  (4.)     G(   2)G    27 of  28   0.0028     matching minimum


SAPS.  Version of April 11, 1996.
Date run: Wed Feb 26 14:10:58 2020

File: temp.txt

There are no significant charge clusters.


Location (Quartile) Spacing     Rank       P-value   Interpretation

  28-  30  (1.)     K(   2)K    27 of  27   0.0002   large minimal spacing
 119- 121  (3.)     K(   2)K    26 of  27   0.0002     matching minimum


SAPS.  Version of April 11, 1996.
Date run: Wed Feb 26 14:10:58 2020

File: temp.txt

Positive charge clusters (cmin = 10/30 or 13/45 or 16/60):  none

Negative charge clusters (cmin =  8/30 or 11/45 or 14/60):  none

Mixed charge clusters (cmin = 14/30 or 20/45 or 24/60):

 1) From  207 to  253:   RKLFDSTKEDVMFNTSHDHDEDKYKRRPAFNWLAKWFKSTEKGKRKD
                         ++00-00+--0000000-0---+0+++0000000+00+00-+0+++-
    quartile: 3; size: 47, +count: 13, -count:  9, 0count: 25; t-value:  4.48 *


# 5) 1) From  261 to  279:  length= 19, score=24.00  ** 
# 5)     261  FIVVLGIGII SFITIVIIF
# 5)    G:  2(10.5%);  V:  3(15.8%);  I:  8(42.1%);  F:  3(15.8%);
# 5) temp.txt: # of segments (>=15 residues) exceeding M_0.05:  1
# 6) 1) From  261 to  279:  length= 19, score=75.00  ** 
# 6)     261  FIVVLGIGII SFITIVIIF
# 6)    G:  2(10.5%);  V:  3(15.8%);  I:  8(42.1%);  F:  3(15.8%);
# 6) temp.txt: # of segments (>=15 residues) exceeding M_0.05:  1

Location (Quartile) Spacing     Rank       P-value   Interpretation

  81- 100  (2.)     C(  19)C     2 of  14   1.0000   small  2. maximal spacing
 103- 304  (3.)     C( 201)C     1 of  14   0.0000   large  1. maximal spacing


SAPS.  Version of April 11, 1996.
Date run: Wed Feb 26 14:10:58 2020

File: temp.txt

There are no significant charge clusters.


There are no unusual spacings.

SAPS.  Version of April 11, 1996.
Date run: Wed Feb 26 14:10:58 2020

File: temp.txt

There are no significant charge clusters.

# 2) 1) From  238 to  248:  length= 11, score=10.00  * 
# 2)     238  DENQDDSDEE M
# 2)    E:  3(27.3%);  D:  4(36.4%);
# 2) temp.txt: # of segments (>=20 residues) exceeding M_0.05:  1

Location (Quartile) Spacing     Rank       P-value   Interpretation

   4-   6  (1.)     N(   2)N    24 of  24   0.0071   large minimal spacing
 118- 120  (2.)     N(   2)N    23 of  24   0.0071     matching minimum


SAPS.  Version of April 11, 1996.
Date run: Wed Feb 26 14:10:58 2020

File: temp.txt

There are no significant charge clusters.
 (*0) 113(16,1,0); at    4- 133:   see sequence file: temp.txt


Location (Quartile) Spacing     Rank       P-value   Interpretation

   0-   5  (1.)     +(   5)+    25 of  25   0.0000   large minimal spacing
   0-   5  (1.)     R(   5)R    25 of  25   0.0000   large minimal spacing
   5-   7  (1.)     *(   2)*    51 of  51   0.0000   large minimal spacing
  11-  13  (1.)     *(   2)*    22 of  51   0.0000     matching minimum
  17-  19  (1.)     *(   2)*    23 of  51   0.0000     matching minimum
  19-  21  (1.)     *(   2)*    24 of  51   0.0000     matching minimum
  19-  21  (1.)     -(   2)-    27 of  27   0.0000   large minimal spacing
  19-  21  (1.)     D(   2)D    27 of  27   0.0000   large minimal spacing
  21-  23  (1.)     *(   2)*    25 of  51   0.0000     matching minimum
  27-  29  (1.)     *(   2)*    26 of  51   0.0000     matching minimum
  29-  31  (1.)     *(   2)*    27 of  51   0.0000     matching minimum
  29-  34  (1.)     +(   5)+    24 of  25   0.0000     matching minimum
  29-  34  (1.)     R(   5)R    24 of  25   0.0000     matching minimum
  30-  35  (1.)     T(   5)T    21 of  21   0.0000   large minimal spacing
  34-  36  (1.)     *(   2)*    28 of  51   0.0000     matching minimum
  40-  42  (2.)     *(   2)*    29 of  51   0.0000     matching minimum
  46-  48  (2.)     *(   2)*    30 of  51   0.0000     matching minimum
  52-  54  (2.)     *(   2)*    31 of  51   0.0000     matching minimum
  53-  65  (2.)     T(  12)T     2 of  21   0.9778   small  2. maximal spacing
  54-  56  (2.)     *(   2)*    32 of  51   0.0000     matching minimum
  54-  56  (2.)     -(   2)-    24 of  27   0.0000     matching minimum
  54-  56  (2.)     D(   2)D    24 of  27   0.0000     matching minimum
  56-  58  (2.)     *(   2)*    33 of  51   0.0000     matching minimum
  60-  96  (3.)     H(  36)H     1 of   5   0.9968   small maximal spacing
  62-  64  (2.)     *(   2)*    34 of  51   0.0000     matching minimum
  68-  70  (2.)     *(   2)*    35 of  51   0.0000     matching minimum
  70-  72  (2.)     *(   2)*    36 of  51   0.0000     matching minimum
  76-  78  (3.)     *(   2)*    37 of  51   0.0000     matching minimum
  82-  84  (3.)     *(   2)*    38 of  51   0.0000     matching minimum
  88-  90  (3.)     *(   2)*    39 of  51   0.0000     matching minimum
  89- 101  (3.)     T(  12)T     1 of  21   0.9996   small  1. maximal spacing
  90-  92  (3.)     *(   2)*    40 of  51   0.0000     matching minimum
  90-  92  (3.)     -(   2)-    25 of  27   0.0000     matching minimum
  90-  92  (3.)     D(   2)D    25 of  27   0.0000     matching minimum
  92-  94  (3.)     *(   2)*    41 of  51   0.0000     matching minimum
  98- 100  (3.)     *(   2)*    42 of  51   0.0000     matching minimum
 104- 106  (3.)     *(   2)*    43 of  51   0.0000     matching minimum
 106- 108  (3.)     *(   2)*    44 of  51   0.0000     matching minimum
 112- 114  (4.)     *(   2)*    45 of  51   0.0000     matching minimum
 114- 116  (4.)     *(   2)*    46 of  51   0.0000     matching minimum
 114- 116  (4.)     -(   2)-    26 of  27   0.0000     matching minimum
 114- 116  (4.)     D(   2)D    26 of  27   0.0000     matching minimum
 116- 118  (4.)     *(   2)*    47 of  51   0.0000     matching minimum
 118- 120  (4.)     *(   2)*    48 of  51   0.0000     matching minimum
 123- 135  (4.)     S(  12)S     1 of  25   0.9932   small  1. maximal spacing
 124- 126  (4.)     *(   2)*    49 of  51   0.0000     matching minimum
 130- 132  (4.)     *(   2)*    50 of  51   0.0000     matching minimum
 136- 142  (4.)     *(   6)*     2 of  51   0.9804   small  2. maximal spacing
 136- 142  (4.)     +(   6)+     2 of  25   1.0000   small  2. maximal spacing
 136- 142  (4.)     R(   6)R     2 of  25   1.0000   small  2. maximal spacing
 141- 147  (4.)     S(   6)S     2 of  25   1.0000   small  2. maximal spacing
 142- 148  (4.)     *(   6)*     1 of  51   0.9988   small  1. maximal spacing
 142- 148  (4.)     +(   6)+     1 of  25   1.0000   small  1. maximal spacing
 142- 148  (4.)     R(   6)R     1 of  25   1.0000   small  1. maximal spacing
 143- 148  (4.)     T(   5)T    20 of  21   0.0000     matching minimum


SAPS.  Version of April 11, 1996.
Date run: Wed Feb 26 14:10:58 2020

File: temp.txt

There are no significant charge clusters.


Location (Quartile) Spacing     Rank       P-value   Interpretation

  68-  73  (2.)     S(   5)S    14 of  14   0.0033   large minimal spacing
 122- 127  (3.)     S(   5)S    11 of  14   0.0033     matching minimum
 150- 155  (4.)     S(   5)S    12 of  14   0.0033     matching minimum
 155- 160  (4.)     S(   5)S    13 of  14   0.0033     matching minimum
 156- 184  (4.)     F(  28)F     1 of  12   0.9930   small maximal spacing


SAPS.  Version of April 11, 1996.
Date run: Wed Feb 26 14:10:58 2020

File: temp.txt

There are no significant charge clusters.


Location (Quartile) Spacing     Rank       P-value   Interpretation

   0-   6  (1.)     L(   6)L    13 of  13   0.0000   large minimal spacing
   0-  10  (1.)     V(  10)V     7 of   7   0.0008   large minimal spacing
   0-  11  (1.)     T(  11)T     7 of   7   0.0002   large minimal spacing
  16-  22  (1.)     L(   6)L     7 of  13   0.0000     matching minimum
  32-  38  (2.)     L(   6)L     8 of  13   0.0000     matching minimum
  48-  54  (3.)     L(   6)L     9 of  13   0.0000     matching minimum
  55-  61  (3.)     P(   6)P     9 of   9   0.0022   large minimal spacing
  56-  72  (3.)     *(  16)*     1 of   9   0.9981   small maximal spacing
  61-  77  (3.)     P(  16)P     1 of   9   0.9981   small maximal spacing
  64-  70  (3.)     L(   6)L    10 of  13   0.0000     matching minimum
  70-  80  (3.)     L(  10)L     2 of  13   0.9891   small  2. maximal spacing
  74-  90  (4.)     V(  16)V     1 of   7   1.0000   small maximal spacing
  75-  91  (4.)     T(  16)T     1 of   7   1.0000   small maximal spacing
  76-  92  (4.)     Y(  16)Y     1 of   7   1.0000   small maximal spacing
  80-  86  (4.)     L(   6)L    11 of  13   0.0000     matching minimum
  86-  96  (4.)     L(  10)L     1 of  13   1.0000   small  1. maximal spacing
  87-  93  (4.)     P(   6)P     8 of   9   0.0022     matching minimum
  91- 102  (4.)     T(  11)T     6 of   7   0.0002     matching minimum
  92- 102  (4.)     Y(  10)Y     7 of   7   0.0008   large minimal spacing
  96- 102  (4.)     L(   6)L    12 of  13   0.0000     matching minimum


SAPS.  Version of April 11, 1996.
Date run: Wed Feb 26 14:10:58 2020

File: temp.txt

There are no significant charge clusters.


There are no unusual spacings.

SAPS.  Version of April 11, 1996.
Date run: Wed Feb 26 14:10:58 2020

File: temp.txt

There are no significant charge clusters.


Location (Quartile) Spacing     Rank       P-value   Interpretation

  41-  43  (1.)     +(   2)+    28 of  28   0.0080   large minimal spacing
 136- 138  (2.)     +(   2)+    23 of  28   0.0080     matching minimum
 198- 200  (3.)     +(   2)+    24 of  28   0.0080     matching minimum
 225- 227  (3.)     D(   2)D    30 of  30   0.0037   large minimal spacing
 249- 251  (3.)     +(   2)+    25 of  28   0.0080     matching minimum
 287- 289  (4.)     +(   2)+    26 of  28   0.0080     matching minimum
 304- 306  (4.)     D(   2)D    29 of  30   0.0037     matching minimum
 341- 343  (1.)     +(   2)+    27 of  28   0.0080     matching minimum


SAPS.  Version of April 11, 1996.
Date run: Wed Feb 26 14:10:58 2020

File: temp.txt

There are no significant charge clusters.


Location (Quartile) Spacing     Rank       P-value   Interpretation

 138- 143  (3.)     H(   5)H    15 of  15   0.0078   large minimal spacing


SAPS.  Version of April 11, 1996.
Date run: Wed Feb 26 14:10:58 2020

File: temp.txt

There are no significant charge clusters.


Location (Quartile) Spacing     Rank       P-value   Interpretation

  71-  88  (2.)     +(  17)+     2 of  29   0.9698   small  2. maximal spacing
 164- 182  (3.)     +(  18)+     1 of  29   0.9960   small  1. maximal spacing


SAPS.  Version of April 11, 1996.
Date run: Wed Feb 26 14:10:58 2020

File: temp.txt

There are no significant charge clusters.


There are no unusual spacings.

SAPS.  Version of April 11, 1996.
Date run: Wed Feb 26 14:10:58 2020

File: temp.txt

There are no significant charge clusters.
(*00) 126(5,0,9); at   19- 149:   see sequence file: temp.txt


Location (Quartile) Spacing     Rank       P-value   Interpretation

   0-   2  (1.)     I(   2)I    25 of  25   0.0001   large minimal spacing
  13-  21  (1.)     *(   8)*     2 of  41   0.9754   small  2. maximal spacing
  23-  25  (1.)     I(   2)I    23 of  25   0.0001     matching minimum
  32-  35  (1.)     -(   3)-    16 of  16   0.0044   large minimal spacing
  32-  46  (1.)     E(  14)E     9 of   9   0.0000   large minimal spacing
  46-  60  (2.)     E(  14)E     4 of   9   0.0000     matching minimum
  60-  63  (2.)     -(   3)-    13 of  16   0.0044     matching minimum
  60-  74  (2.)     E(  14)E     5 of   9   0.0000     matching minimum
  74-  77  (2.)     -(   3)-    14 of  16   0.0044     matching minimum
  74-  88  (3.)     E(  14)E     6 of   9   0.0000     matching minimum
  79-  81  (3.)     I(   2)I    24 of  25   0.0001     matching minimum
  88-  91  (3.)     -(   3)-    15 of  16   0.0044     matching minimum
  96- 104  (3.)     C(   8)C    10 of  10   0.0017   large minimal spacing
 110- 124  (3.)     E(  14)E     7 of   9   0.0000     matching minimum
 123- 137  (4.)     L(  14)L     2 of  17   0.9894   small  2. maximal spacing
 124- 138  (4.)     E(  14)E     8 of   9   0.0000     matching minimum
 133- 144  (4.)     +(  11)+     2 of  26   0.9843   small  2. maximal spacing
 133- 144  (4.)     R(  11)R     2 of  26   0.9843   small  2. maximal spacing
 136- 145  (4.)     I(   9)I     2 of  25   0.9999   small  2. maximal spacing
 137- 151  (4.)     L(  14)L     1 of  17   1.0000   small  1. maximal spacing
 147- 155  (4.)     *(   8)*     1 of  41   0.9987   small  1. maximal spacing
 147- 158  (4.)     +(  11)+     1 of  26   0.9996   small  1. maximal spacing
 147- 158  (4.)     R(  11)R     1 of  26   0.9996   small  1. maximal spacing
 150- 159  (4.)     I(   9)I     1 of  25   1.0000   small  1. maximal spacing


SAPS.  Version of April 11, 1996.
Date run: Wed Feb 26 14:10:58 2020

File: temp.txt

There are no significant charge clusters.


1. Total number of amino acid multiplets:  21  (Expected range:   1-- 20) high

Location (Quartile) Spacing     Rank       P-value   Interpretation

  38-  57  (2.)     I(  19)I     1 of  11   0.9987   small maximal spacing
  86- 112  (3.)     M(  26)M     1 of   8   0.9924   small maximal spacing
 103- 126  (4.)     N(  23)N     1 of   9   0.9964   small maximal spacing


SAPS.  Version of April 11, 1996.
Date run: Wed Feb 26 14:10:58 2020

File: temp.txt

Positive charge clusters (cmin =  8/30 or 11/45 or 13/60):  none

Negative charge clusters (cmin =  6/30 or  8/45 or 10/60):  none

Mixed charge clusters (cmin = 11/30 or 15/45 or 19/60):

 1) From  192 to  218:   KKRQIVRENNLTELQGNADKKKVSHAD
                         +++000+-0000-00000-+++0000-
    quartile: 3; size: 27, +count:  7, -count:  4, 0count: 16; t-value:  4.01 *


There are no unusual spacings.

SAPS.  Version of April 11, 1996.
Date run: Wed Feb 26 14:10:58 2020

File: temp.txt

There are no significant charge clusters.


Location (Quartile) Spacing     Rank       P-value   Interpretation

   0-   3  (1.)     A(   3)A    28 of  28   0.0001   large minimal spacing
   0-   6  (1.)     S(   6)S    18 of  18   0.0003   large minimal spacing
  31-  35  (1.)     I(   4)I    35 of  35   0.0000   large minimal spacing
  58-  62  (1.)     I(   4)I    30 of  35   0.0000     matching minimum
  73- 104  (2.)     N(  31)N     2 of  13   0.9788   small  2. maximal spacing
  85-  89  (2.)     I(   4)I    31 of  35   0.0000     matching minimum
  88- 101  (2.)     Q(  13)Q     2 of  31   1.0000   small  2. maximal spacing
  94-  98  (2.)     I(   4)I    32 of  35   0.0000     matching minimum
 104- 113  (2.)     N(   9)N    13 of  13   0.0018   large minimal spacing
 128- 146  (2.)     Q(  18)Q     1 of  31   0.9997   small  1. maximal spacing
 131- 140  (2.)     N(   9)N    12 of  13   0.0018     matching minimum
 197- 201  (3.)     I(   4)I    33 of  35   0.0000     matching minimum
 212- 248  (4.)     N(  36)N     1 of  13   0.9981   small  1. maximal spacing
 223- 241  (4.)     A(  18)A     2 of  28   0.9970   small  2. maximal spacing
 259- 277  (4.)     A(  18)A     1 of  28   1.0000   small  1. maximal spacing
 281- 286  (4.)     Q(   5)Q    31 of  31   0.0000   large minimal spacing
 282- 286  (4.)     I(   4)I    34 of  35   0.0000     matching minimum


SAPS.  Version of April 11, 1996.
Date run: Wed Feb 26 14:10:58 2020

File: temp.txt

There are no significant charge clusters.


Location (Quartile) Spacing     Rank       P-value   Interpretation

   0-   6  (1.)     L(   6)L    13 of  13   0.0027   large minimal spacing
 113- 138  (3.)     L(  25)L     1 of  13   0.9982   small maximal spacing


SAPS.  Version of April 11, 1996.
Date run: Wed Feb 26 14:10:58 2020

File: temp.txt

There are no significant charge clusters.


1. Total number of amino acid multiplets:   6  (Expected range:   9-- 38) low

Location (Quartile) Spacing     Rank       P-value   Interpretation

   0-   2  (1.)     *(   2)*    58 of  58   0.0000   large minimal spacing
   0-   2  (1.)     -(   2)-    38 of  38   0.0000   large minimal spacing
   0-   4  (1.)     N(   4)N    27 of  27   0.0000   large minimal spacing
   0-   5  (1.)     +(   5)+    21 of  21   0.0000   large minimal spacing
   0-   5  (1.)     R(   5)R    18 of  18   0.0008   large minimal spacing
   0-  14  (1.)     L(  14)L    10 of  10   0.0011   large minimal spacing
   0-  15  (1.)     C(  15)C    13 of  13   0.0000   large minimal spacing
   0-  16  (1.)     Y(  16)Y    13 of  13   0.0000   large minimal spacing
   4-  25  (1.)     N(  21)N     1 of  27   0.9940   small  1. maximal spacing
   5-   7  (1.)     *(   2)*    51 of  58   0.0000     matching minimum
  17-  28  (1.)     -(  11)-     1 of  38   1.0000   small  1. maximal spacing
  20-  34  (1.)     K(  14)K     2 of   4   0.9964   small  2. maximal spacing
  26-  28  (1.)     *(   2)*    52 of  58   0.0000     matching minimum
  34- 265  (3.)     K( 231)K     1 of   4   0.0072   large  1. maximal spacing
  47-  49  (1.)     *(   2)*    53 of  58   0.0000     matching minimum
  68-  70  (2.)     *(   2)*    54 of  58   0.0000     matching minimum
  89-  91  (2.)     *(   2)*    55 of  58   0.0000     matching minimum
 131- 133  (3.)     *(   2)*    56 of  58   0.0000     matching minimum
 194- 196  (3.)     *(   2)*    57 of  58   0.0000     matching minimum
 204- 225  (4.)     C(  21)C     2 of  13   0.9995   small  2. maximal spacing
 205- 226  (4.)     Y(  21)Y     2 of  13   0.9995   small  2. maximal spacing
 210- 231  (4.)     H(  21)H     2 of  13   0.9995   small  2. maximal spacing
 214- 230  (4.)     N(  16)N     2 of  27   0.9992   small  2. maximal spacing
 221- 239  (4.)     V(  18)V     2 of  29   0.9787   small  2. maximal spacing
 223- 244  (4.)     +(  21)+     2 of  21   0.9911   small  2. maximal spacing
 223- 244  (4.)     R(  21)R     2 of  18   0.9978   small  2. maximal spacing
 225- 246  (4.)     C(  21)C     1 of  13   1.0000   small  1. maximal spacing
 226- 247  (4.)     Y(  21)Y     1 of  13   1.0000   small  1. maximal spacing
 227- 238  (4.)     D(  11)D     2 of  26   1.0000   small  2. maximal spacing
 231- 252  (4.)     H(  21)H     1 of  13   1.0000   small  1. maximal spacing
 238- 248  (4.)     -(  10)-     2 of  38   1.0000   small  2. maximal spacing
 242- 260  (4.)     V(  18)V     1 of  29   0.9993   small  1. maximal spacing
 244- 265  (4.)     +(  21)+     1 of  21   0.9999   small  1. maximal spacing
 244- 265  (4.)     R(  21)R     1 of  18   1.0000   small  1. maximal spacing
 248- 254  (4.)     *(   6)*     2 of  58   1.0000   small  2. maximal spacing
 248- 259  (4.)     D(  11)D     1 of  26   1.0000   small  1. maximal spacing
 249- 265  (4.)     I(  16)I    12 of  12   0.0000   large minimal spacing
 252- 265  (4.)     H(  13)H    13 of  13   0.0000   large minimal spacing
 259- 265  (4.)     *(   6)*     1 of  58   1.0000   small  1. maximal spacing
 259- 265  (4.)     D(   6)D    26 of  26   0.0000   large minimal spacing
 261- 265  (4.)     N(   4)N    26 of  27   0.0000     matching minimum
 263- 265  (1.)     V(   2)V    29 of  29   0.0010   large minimal spacing


SAPS.  Version of April 11, 1996.
Date run: Wed Feb 26 14:10:59 2020

File: temp.txt

There are no significant charge clusters.


Location (Quartile) Spacing     Rank       P-value   Interpretation

   0-  19  (1.)     P(  19)P     8 of   8   0.0048   large minimal spacing
 216- 235  (4.)     P(  19)P     7 of   8   0.0048     matching minimum
 235- 286  (4.)     P(  51)P     1 of   8   0.9972   small maximal spacing


SAPS.  Version of April 11, 1996.
Date run: Wed Feb 26 14:10:59 2020

File: temp.txt

There are no significant charge clusters.


Location (Quartile) Spacing     Rank       P-value   Interpretation

   0-   3  (1.)     H(   3)H    19 of  19   0.0016   large minimal spacing
  87- 114  (3.)     T(  27)T     1 of  10   0.9994   small maximal spacing
 110- 122  (3.)     I(  12)I     2 of  31   0.9791   small  2. maximal spacing
 115- 131  (3.)     S(  16)S     1 of  23   0.9971   small maximal spacing
 141- 153  (4.)     I(  12)I     1 of  31   0.9992   small  1. maximal spacing
 160- 173  (4.)     P(  13)P     1 of  31   0.9956   small maximal spacing
 186- 190  (4.)     S(   4)S    23 of  23   0.0000   large minimal spacing


SAPS.  Version of April 11, 1996.
Date run: Wed Feb 26 14:10:59 2020

File: temp.txt

There are no significant charge clusters.


There are no unusual spacings.

SAPS.  Version of April 11, 1996.
Date run: Wed Feb 26 14:10:59 2020

File: temp.txt

There are no significant charge clusters.


Location (Quartile) Spacing     Rank       P-value   Interpretation

  14-  18  (1.)     H(   4)H    16 of  16   0.0011   large minimal spacing
  41-  45  (1.)     H(   4)H    11 of  16   0.0011     matching minimum
  69-  73  (2.)     H(   4)H    12 of  16   0.0011     matching minimum
  97- 101  (3.)     H(   4)H    13 of  16   0.0011     matching minimum
 124- 128  (3.)     H(   4)H    14 of  16   0.0011     matching minimum
 152- 156  (4.)     H(   4)H    15 of  16   0.0011     matching minimum


SAPS.  Version of April 11, 1996.
Date run: Wed Feb 26 14:10:59 2020

File: temp.txt

There are no significant charge clusters.
(*00)  19(0,0,1); at   53-  71:   HLDLTRMWKVIRAHFSETL


There are no unusual spacings.

SAPS.  Version of April 11, 1996.
Date run: Wed Feb 26 14:10:59 2020

File: temp.txt

There are no significant charge clusters.


Location (Quartile) Spacing     Rank       P-value   Interpretation

   0-   3  (1.)     P(   3)P    24 of  24   0.0005   large minimal spacing
   0- 175  (2.)     D( 175)D     1 of   7   0.0062   large  1. maximal spacing
  24-  46  (1.)     G(  22)G     7 of   7   0.0040   large minimal spacing
  44-  47  (1.)     P(   3)P    22 of  24   0.0005     matching minimum
  46-  68  (1.)     G(  22)G     4 of   7   0.0040     matching minimum
  68-  90  (2.)     G(  22)G     5 of   7   0.0040     matching minimum
  90- 112  (2.)     G(  22)G     6 of   7   0.0040     matching minimum
 125- 147  (3.)     +(  22)+     2 of  17   0.9950   small  2. maximal spacing
 125- 147  (3.)     K(  22)K     2 of  17   0.9950   small  2. maximal spacing
 132- 135  (3.)     P(   3)P    23 of  24   0.0005     matching minimum
 147- 169  (3.)     +(  22)+     1 of  17   1.0000   small  1. maximal spacing
 147- 169  (3.)     K(  22)K     1 of  17   1.0000   small  1. maximal spacing
 175- 202  (3.)     D(  27)D     2 of   7   0.9926   small  2. maximal spacing
 192- 198  (4.)     *(   6)*     1 of 112   0.9910   small maximal spacing
 192- 199  (4.)     -(   7)-     1 of  96   0.9924   small  1. maximal spacing
 209- 215  (4.)     -(   6)-     2 of  96   0.9976   small  2. maximal spacing


SAPS.  Version of April 11, 1996.
Date run: Wed Feb 26 14:10:59 2020

File: temp.txt

There are no significant charge clusters.


There are no unusual spacings.

SAPS.  Version of April 11, 1996.
Date run: Wed Feb 26 14:10:59 2020

File: temp.txt

There are no significant charge clusters.


There are no unusual spacings.

SAPS.  Version of April 11, 1996.
Date run: Wed Feb 26 14:10:59 2020

File: temp.txt

There are no significant charge clusters.


Not evaluated (sequence length < 100 aa, too short).

SAPS.  Version of April 11, 1996.
Date run: Wed Feb 26 14:10:59 2020

File: temp.txt

There are no significant charge clusters.


There are no unusual spacings.

SAPS.  Version of April 11, 1996.
Date run: Wed Feb 26 14:10:59 2020

File: temp.txt

There are no significant charge clusters.


There are no unusual spacings.

SAPS.  Version of April 11, 1996.
Date run: Wed Feb 26 14:10:59 2020

File: temp.txt

There are no significant charge clusters.


Location (Quartile) Spacing     Rank       P-value   Interpretation

   8-  10  (1.)     -(   2)-    19 of  19   0.0071   large minimal spacing
  15-  17  (1.)     L(   2)L    28 of  28   0.0000   large minimal spacing
  38-  40  (1.)     L(   2)L    26 of  28   0.0000     matching minimum
  60-  62  (2.)     L(   2)L    27 of  28   0.0000     matching minimum
 105- 107  (3.)     -(   2)-    18 of  19   0.0071     matching minimum


SAPS.  Version of April 11, 1996.
Date run: Wed Feb 26 14:10:59 2020

File: temp.txt

There are no significant charge clusters.


Location (Quartile) Spacing     Rank       P-value   Interpretation

 235- 243  (4.)     R(   8)R    13 of  13   0.0016   large minimal spacing
 243- 251  (4.)     R(   8)R    12 of  13   0.0016     matching minimum


SAPS.  Version of April 11, 1996.
Date run: Wed Feb 26 14:10:59 2020

File: temp.txt

There are no significant charge clusters.

# 4) 1) From    4 to   45:  length= 42, score=33.00  * 
# 4)       4  LSVILVAIGC LVVLIGFTIL ALLVYSGLFE TVTVGAGSPP IG
# 4)    L:  8(19.0%);  G:  6(14.3%);  V:  7(16.7%);  I:  5(11.9%);
# 4) temp.txt: # of segments (>=20 residues) exceeding M_0.05:  1
# 5) 1) From    6 to   32:  length= 27, score=35.00  ** 
# 5)       6  VILVAIGCLV VLIGFTILAL LVYSGLF
# 5)    L:  7(25.9%);  G:  3(11.1%);  V:  5(18.5%);  I:  4(14.8%);
# 5) temp.txt: # of segments (>=15 residues) exceeding M_0.05:  1
# 6) 1) From    4 to   32:  length= 29, score=97.00  ** 
# 6)       4  LSVILVAIGC LVVLIGFTIL ALLVYSGLF
# 6)    L:  8(27.6%);  G:  3(10.3%);  V:  5(17.2%);  I:  4(13.8%);
# 6) temp.txt: # of segments (>=15 residues) exceeding M_0.05:  1

Location (Quartile) Spacing     Rank       P-value   Interpretation

   1- 156  (2.)     M( 155)M     1 of   6   0.0024   large  1. maximal spacing
  47-  50  (1.)     A(   3)A    18 of  18   0.0045   large minimal spacing
  69-  72  (2.)     A(   3)A    16 of  18   0.0045     matching minimum
 156- 179  (4.)     M(  23)M     2 of   6   0.9840   small  2. maximal spacing
 183- 186  (4.)     A(   3)A    17 of  18   0.0045     matching minimum


SAPS.  Version of April 11, 1996.
Date run: Wed Feb 26 14:10:59 2020

File: temp.txt

There are no significant charge clusters.


Location (Quartile) Spacing     Rank       P-value   Interpretation

  53-  88  (2.)     Q(  35)Q     4 of   4   0.0064   large minimal spacing
  88- 123  (3.)     Q(  35)Q     3 of   4   0.0064     matching minimum


SAPS.  Version of April 11, 1996.
Date run: Wed Feb 26 14:10:59 2020

File: temp.txt

There are no significant charge clusters.


Not evaluated (sequence length < 100 aa, too short).

SAPS.  Version of April 11, 1996.
Date run: Wed Feb 26 14:10:59 2020

File: temp.txt

There are no significant charge clusters.


Location (Quartile) Spacing     Rank       P-value   Interpretation

  11-  14  (1.)     P(   3)P    24 of  24   0.0002   large minimal spacing
  18-  21  (1.)     P(   3)P    21 of  24   0.0002     matching minimum
  57-  64  (2.)     N(   7)N     2 of  77   0.9791   small  2. maximal spacing
 123- 126  (3.)     P(   3)P    22 of  24   0.0002     matching minimum
 137- 140  (3.)     P(   3)P    23 of  24   0.0002     matching minimum
 206- 213  (4.)     N(   7)N     1 of  77   0.9983   small  1. maximal spacing


SAPS.  Version of April 11, 1996.
Date run: Wed Feb 26 14:10:59 2020

File: temp.txt

There are no significant charge clusters.


There are no unusual spacings.

SAPS.  Version of April 11, 1996.
Date run: Wed Feb 26 14:10:59 2020

File: temp.txt

There are no significant charge clusters.


Location (Quartile) Spacing     Rank       P-value   Interpretation

   0-   4  (1.)     T(   4)T    21 of  21   0.0001   large minimal spacing
  50-  62  (1.)     Y(  12)Y     2 of  16   1.0000   small  2. maximal spacing
  71-  87  (2.)     A(  16)A     2 of   9   0.9998   small  2. maximal spacing
  72-  88  (2.)     D(  16)D     2 of   8   0.9996   small  2. maximal spacing
  77-  93  (2.)     +(  16)+     2 of  29   0.9617   small  2. maximal spacing
  77-  93  (2.)     R(  16)R     2 of  29   0.9617   small  2. maximal spacing
  87- 229  (3.)     A( 142)A     1 of   9   0.0030   large  1. maximal spacing
  88- 229  (3.)     D( 141)D     1 of   8   0.0081   large  1. maximal spacing
  90- 113  (2.)     N(  23)N     1 of  15   0.9999   small  1. maximal spacing
  98- 229  (3.)     Y( 131)Y     1 of  16   0.0000   large  1. maximal spacing
 173- 189  (4.)     +(  16)+     1 of  29   0.9983   small  1. maximal spacing
 173- 189  (4.)     R(  16)R     1 of  29   0.9983   small  1. maximal spacing
 197- 213  (4.)     T(  16)T     2 of  21   0.9990   small  2. maximal spacing
 208- 226  (4.)     S(  18)S     1 of  28   0.9903   small maximal spacing
 209- 225  (4.)     N(  16)N     2 of  15   0.9999   small  2. maximal spacing
 213- 229  (4.)     T(  16)T     1 of  21   1.0000   small  1. maximal spacing
 214- 229  (4.)     E(  15)E     8 of   8   0.0054   large minimal spacing
 217- 229  (4.)     H(  12)H    10 of  10   0.0012   large minimal spacing


SAPS.  Version of April 11, 1996.
Date run: Wed Feb 26 14:10:59 2020

File: temp.txt

There are no significant charge clusters.


There are no unusual spacings.

SAPS.  Version of April 11, 1996.
Date run: Wed Feb 26 14:10:59 2020

File: temp.txt

There are no significant charge clusters.


Location (Quartile) Spacing     Rank       P-value   Interpretation

  50-  54  (1.)     A(   4)A    18 of  18   0.0040   large minimal spacing
 181- 186  (3.)     V(   5)V    18 of  18   0.0007   large minimal spacing


SAPS.  Version of April 11, 1996.
Date run: Wed Feb 26 14:10:59 2020

File: temp.txt

There are no significant charge clusters.


1. Total number of amino acid multiplets:   0  (Expected range:   7-- 33) low

Location (Quartile) Spacing     Rank       P-value   Interpretation

   0-   2  (1.)     *(   2)*    27 of  27   0.0001   large minimal spacing
   0-   2  (1.)     -(   2)-    27 of  27   0.0001   large minimal spacing
   6-  10  (1.)     P(   4)P    22 of  22   0.0000   large minimal spacing
  13-  37  (1.)     A(  24)A     1 of  12   0.9982   small  1. maximal spacing
  25-  29  (1.)     P(   4)P    13 of  22   0.0000     matching minimum
  34-  55  (1.)     E(  21)E     1 of  10   1.0000   small  1. maximal spacing
  37-  58  (2.)     A(  21)A     2 of  12   0.9692   small  2. maximal spacing
  44-  48  (2.)     P(   4)P    14 of  22   0.0000     matching minimum
  45-  66  (2.)     H(  21)H     1 of  12   0.9999   small  1. maximal spacing
  47-  62  (2.)     C(  15)C     1 of  21   0.9997   small  1. maximal spacing
  48-  65  (2.)     P(  17)P     1 of  22   0.9904   small  1. maximal spacing
  54-  56  (2.)     T(   2)T    27 of  27   0.0001   large minimal spacing
  65-  69  (2.)     P(   4)P    15 of  22   0.0000     matching minimum
  84-  88  (2.)     P(   4)P    16 of  22   0.0000     matching minimum
  92-  94  (3.)     T(   2)T    26 of  27   0.0001     matching minimum
 103- 107  (3.)     P(   4)P    17 of  22   0.0000     matching minimum
 122- 126  (3.)     P(   4)P    18 of  22   0.0000     matching minimum
 140- 154  (4.)     T(  14)T     1 of  27   0.9950   small maximal spacing
 141- 145  (4.)     P(   4)P    19 of  22   0.0000     matching minimum
 150- 169  (4.)     E(  19)E     2 of  10   0.9935   small  2. maximal spacing
 160- 164  (4.)     P(   4)P    20 of  22   0.0000     matching minimum
 161- 180  (4.)     H(  19)H     2 of  12   0.9895   small  2. maximal spacing
 163- 176  (4.)     C(  13)C     2 of  21   0.9983   small  2. maximal spacing
 164- 179  (4.)     P(  15)P     2 of  22   0.9677   small  2. maximal spacing
 169- 183  (4.)     E(  14)E    10 of  10   0.0000   large minimal spacing
 171- 183  (4.)     Q(  12)Q     8 of   8   0.0053   large minimal spacing
 179- 183  (4.)     P(   4)P    21 of  22   0.0000     matching minimum


SAPS.  Version of April 11, 1996.
Date run: Wed Feb 26 14:10:59 2020

File: temp.txt

There are no significant charge clusters.


Location (Quartile) Spacing     Rank       P-value   Interpretation

  15-  92  (2.)     V(  77)V     1 of  11   0.0063   large  1. maximal spacing
 109- 122  (4.)     V(  13)V     2 of  11   0.9988   small  2. maximal spacing


SAPS.  Version of April 11, 1996.
Date run: Wed Feb 26 14:10:59 2020

File: temp.txt

There are no significant charge clusters.


Not evaluated (sequence length < 100 aa, too short).

SAPS.  Version of April 11, 1996.
Date run: Wed Feb 26 14:10:59 2020

File: temp.txt

There are no significant charge clusters.


Not evaluated (sequence length < 100 aa, too short).

SAPS.  Version of April 11, 1996.
Date run: Wed Feb 26 14:10:59 2020

File: temp.txt

There are no significant charge clusters.


Location (Quartile) Spacing     Rank       P-value   Interpretation

  51-  67  (2.)     W(  16)W     2 of   9   0.9992   small  2. maximal spacing
  70- 197  (3.)     W( 127)W     1 of   9   0.0017   large  1. maximal spacing


SAPS.  Version of April 11, 1996.
Date run: Wed Feb 26 14:10:59 2020

File: temp.txt

There are no significant charge clusters.


Location (Quartile) Spacing     Rank       P-value   Interpretation

   0-   2  (1.)     K(   2)K    27 of  27   0.0021   large minimal spacing
  31-  60  (1.)     A(  29)A     1 of  17   0.9912   small  1. maximal spacing
  55-  57  (1.)     K(   2)K    25 of  27   0.0021     matching minimum
  65-  67  (2.)     V(   2)V    26 of  26   0.0033   large minimal spacing
  66-  68  (2.)     K(   2)K    26 of  27   0.0021     matching minimum
 120- 122  (2.)     V(   2)V    24 of  26   0.0033     matching minimum
 146- 164  (3.)     L(  18)L     1 of  30   0.9971   small maximal spacing
 207- 212  (4.)     I(   5)I    17 of  17   0.0015   large minimal spacing
 208- 232  (4.)     A(  24)A     2 of  17   0.9809   small  2. maximal spacing
 254- 256  (1.)     V(   2)V    25 of  26   0.0033     matching minimum


SAPS.  Version of April 11, 1996.
Date run: Wed Feb 26 14:10:59 2020

File: temp.txt

There are no significant charge clusters.


Location (Quartile) Spacing     Rank       P-value   Interpretation

   0-   8  (1.)     I(   8)I    15 of  15   0.0000   large minimal spacing
   0-  15  (1.)     W(  15)W     8 of   8   0.0043   large minimal spacing
   6-   9  (1.)     L(   3)L    29 of  29   0.0000   large minimal spacing
  12-  18  (1.)     T(   6)T    22 of  22   0.0000   large minimal spacing
  19-  25  (1.)     *(   6)*    22 of  22   0.0000   large minimal spacing
  19-  25  (1.)     +(   6)+    22 of  22   0.0000   large minimal spacing
  25-  31  (1.)     *(   6)*     8 of  22   0.0000     matching minimum
  25-  31  (1.)     +(   6)+     8 of  22   0.0000     matching minimum
  37-  40  (1.)     L(   3)L    23 of  29   0.0000     matching minimum
  43-  49  (1.)     T(   6)T    16 of  22   0.0000     matching minimum
  50-  56  (1.)     *(   6)*     9 of  22   0.0000     matching minimum
  50-  56  (1.)     +(   6)+     9 of  22   0.0000     matching minimum
  56-  62  (2.)     *(   6)*    10 of  22   0.0000     matching minimum
  56-  62  (2.)     +(   6)+    10 of  22   0.0000     matching minimum
  68-  71  (2.)     L(   3)L    24 of  29   0.0000     matching minimum
  74-  80  (2.)     T(   6)T    17 of  22   0.0000     matching minimum
  81-  87  (2.)     *(   6)*    11 of  22   0.0000     matching minimum
  81-  87  (2.)     +(   6)+    11 of  22   0.0000     matching minimum
  87-  93  (2.)     *(   6)*    12 of  22   0.0000     matching minimum
  87-  93  (2.)     +(   6)+    12 of  22   0.0000     matching minimum
  99- 102  (2.)     L(   3)L    25 of  29   0.0000     matching minimum
 105- 111  (2.)     T(   6)T    18 of  22   0.0000     matching minimum
 112- 118  (3.)     *(   6)*    13 of  22   0.0000     matching minimum
 112- 118  (3.)     +(   6)+    13 of  22   0.0000     matching minimum
 118- 124  (3.)     *(   6)*    14 of  22   0.0000     matching minimum
 118- 124  (3.)     +(   6)+    14 of  22   0.0000     matching minimum
 130- 133  (3.)     L(   3)L    26 of  29   0.0000     matching minimum
 131- 162  (3.)     F(  31)F     2 of   8   0.9541   small  2. maximal spacing
 136- 142  (3.)     T(   6)T    19 of  22   0.0000     matching minimum
 139- 170  (3.)     W(  31)W     2 of   8   0.9541   small  2. maximal spacing
 143- 149  (3.)     *(   6)*    15 of  22   0.0000     matching minimum
 143- 149  (3.)     +(   6)+    15 of  22   0.0000     matching minimum
 145- 176  (3.)     M(  31)M     2 of   8   0.9541   small  2. maximal spacing
 149- 155  (3.)     *(   6)*    16 of  22   0.0000     matching minimum
 149- 155  (3.)     +(   6)+    16 of  22   0.0000     matching minimum
 149- 180  (3.)     R(  31)R     2 of   8   0.9541   small  2. maximal spacing
 151- 167  (3.)     T(  16)T     2 of  22   0.9972   small  2. maximal spacing
 155- 174  (3.)     *(  19)*     2 of  22   0.9532   small  2. maximal spacing
 155- 174  (3.)     +(  19)+     2 of  22   0.9532   small  2. maximal spacing
 155- 174  (3.)     K(  19)K     2 of  15   0.9978   small  2. maximal spacing
 156- 171  (3.)     Y(  15)Y     2 of  23   0.9987   small  2. maximal spacing
 161- 164  (3.)     L(   3)L    27 of  29   0.0000     matching minimum
 162- 193  (4.)     F(  31)F     1 of   8   1.0000   small  1. maximal spacing
 163- 179  (4.)     I(  16)I     2 of  15   0.9998   small  2. maximal spacing
 164- 177  (4.)     L(  13)L     2 of  29   0.9988   small  2. maximal spacing
 165- 181  (4.)     S(  16)S     2 of  24   0.9925   small  2. maximal spacing
 167- 173  (4.)     T(   6)T    20 of  22   0.0000     matching minimum
 170- 201  (4.)     W(  31)W     1 of   8   1.0000   small  1. maximal spacing
 172- 199  (4.)     G(  27)G     1 of  15   0.9934   small maximal spacing
 174- 180  (4.)     *(   6)*    17 of  22   0.0000     matching minimum
 174- 180  (4.)     +(   6)+    17 of  22   0.0000     matching minimum
 176- 207  (4.)     M(  31)M     1 of   8   1.0000   small  1. maximal spacing
 180- 186  (4.)     *(   6)*    18 of  22   0.0000     matching minimum
 180- 186  (4.)     +(   6)+    18 of  22   0.0000     matching minimum
 180- 211  (4.)     R(  31)R     1 of   8   1.0000   small  1. maximal spacing
 182- 198  (4.)     T(  16)T     1 of  22   1.0000   small  1. maximal spacing
 186- 205  (4.)     *(  19)*     1 of  22   0.9985   small  1. maximal spacing
 186- 205  (4.)     +(  19)+     1 of  22   0.9985   small  1. maximal spacing
 186- 205  (4.)     K(  19)K     1 of  15   1.0000   small  1. maximal spacing
 187- 202  (4.)     Y(  15)Y     1 of  23   1.0000   small  1. maximal spacing
 191- 200  (4.)     N(   9)N     2 of  53   0.9926   small  2. maximal spacing
 192- 195  (4.)     L(   3)L    28 of  29   0.0000     matching minimum
 194- 210  (4.)     I(  16)I     1 of  15   1.0000   small  1. maximal spacing
 195- 208  (4.)     L(  13)L     1 of  29   1.0000   small  1. maximal spacing
 196- 212  (4.)     S(  16)S     1 of  24   0.9999   small  1. maximal spacing
 197- 223  (4.)     P(  26)P     6 of   6   0.0023   large minimal spacing
 198- 204  (4.)     T(   6)T    21 of  22   0.0000     matching minimum
 200- 209  (4.)     N(   9)N     1 of  53   0.9997   small  1. maximal spacing
 205- 211  (4.)     *(   6)*    19 of  22   0.0000     matching minimum
 205- 211  (4.)     +(   6)+    19 of  22   0.0000     matching minimum
 207- 223  (4.)     M(  16)M     8 of   8   0.0024   large minimal spacing
 211- 217  (4.)     *(   6)*    20 of  22   0.0000     matching minimum
 211- 217  (4.)     +(   6)+    20 of  22   0.0000     matching minimum
 217- 223  (4.)     *(   6)*    21 of  22   0.0000     matching minimum
 217- 223  (4.)     +(   6)+    21 of  22   0.0000     matching minimum
 217- 223  (4.)     K(   6)K    15 of  15   0.0007   large minimal spacing


SAPS.  Version of April 11, 1996.
Date run: Wed Feb 26 14:10:59 2020

File: temp.txt

There are no significant charge clusters.


Location (Quartile) Spacing     Rank       P-value   Interpretation

   0-   3  (1.)     D(   3)D    22 of  22   0.0007   large minimal spacing
   0-  25  (1.)     P(  25)P     2 of   8   0.9913   small  2. maximal spacing
  90- 228  (3.)     P( 138)P     1 of   8   0.0098   large  1. maximal spacing
  93-  96  (2.)     D(   3)D    20 of  22   0.0007     matching minimum
 161- 164  (3.)     D(   3)D    21 of  22   0.0007     matching minimum


SAPS.  Version of April 11, 1996.
Date run: Wed Feb 26 14:10:59 2020

File: temp.txt

There are no significant charge clusters.


Location (Quartile) Spacing     Rank       P-value   Interpretation

  92- 117  (3.)     I(  25)I     1 of  13   0.9963   small  1. maximal spacing
 137- 158  (4.)     I(  21)I     2 of  13   0.9763   small  2. maximal spacing


SAPS.  Version of April 11, 1996.
Date run: Wed Feb 26 14:10:59 2020

File: temp.txt

There are no significant charge clusters.


There are no unusual spacings.

SAPS.  Version of April 11, 1996.
Date run: Wed Feb 26 14:10:59 2020

File: temp.txt

There are no significant charge clusters.


Location (Quartile) Spacing     Rank       P-value   Interpretation

  12- 178  (3.)     Q( 166)Q     1 of   4   0.0037   large  1. maximal spacing
 178- 186  (4.)     Q(   8)Q     2 of   4   0.9980   small  2. maximal spacing


SAPS.  Version of April 11, 1996.
Date run: Wed Feb 26 14:10:59 2020

File: temp.txt

There are no significant charge clusters.


Location (Quartile) Spacing     Rank       P-value   Interpretation

 152- 207  (4.)     -(  55)-     1 of  26   0.0061   large maximal spacing


SAPS.  Version of April 11, 1996.
Date run: Wed Feb 26 14:11:00 2020

File: temp.txt

Positive charge clusters (cmin =  8/30 or 10/45 or 12/60):  none

Negative charge clusters (cmin =  9/30 or 12/45 or 14/60):  none

Mixed charge clusters (cmin = 13/30 or 17/45 or 21/60):

 1) From   19 to   43:   ETVDVQLDLSDHELKRLASKDKKDK
                         -00-000-00-0-0++000+-++-+
    quartile: 1; size: 25, +count:  6, -count:  7, 0count: 12; t-value:  4.64 *


  (*)   6(0,0,0); at   38-  43:   KDKKDK
  (0)  46(0,0,0); at   44-  89:   CGCGLNQGPHIVLFSVIFIPIAWVMSLGMAFYMGVITLYNIYLYFS

# 5) 1) From   54 to   88:  length= 35, score=33.00  * 
# 5)      54  IVLFSVIFIP IAWVMSLGMA FYMGVITLYN IYLYF
# 5)    L:  4(11.4%);  V:  4(11.4%);  I:  6(17.1%);  F:  4(11.4%);
# 5)    Y:  4(11.4%);
# 5) temp.txt: # of segments (>=15 residues) exceeding M_0.05:  1
# 6) 1) From   54 to   88:  length= 35, score=77.00  * 
# 6)      54  IVLFSVIFIP IAWVMSLGMA FYMGVITLYN IYLYF
# 6)    L:  4(11.4%);  V:  4(11.4%);  I:  6(17.1%);  F:  4(11.4%);
# 6)    Y:  4(11.4%);
# 6) temp.txt: # of segments (>=15 residues) exceeding M_0.05:  1

Location (Quartile) Spacing     Rank       P-value   Interpretation

   0-  22  (1.)     D(  22)D     2 of  10   0.9545   small  2. maximal spacing
  25-  27  (1.)     L(   2)L    20 of  20   0.0061   large minimal spacing
  42- 141  (3.)     D(  99)D     1 of  10   0.0028   large  1. maximal spacing
  43-  90  (2.)     *(  47)*     1 of  30   0.0009   large  1. maximal spacing
  97- 131  (3.)     *(  34)*     2 of  30   0.0000   large  2. maximal spacing
 104- 106  (3.)     L(   2)L    16 of  20   0.0061     matching minimum
 150- 152  (4.)     L(   2)L    17 of  20   0.0061     matching minimum
 152- 154  (4.)     L(   2)L    18 of  20   0.0061     matching minimum
 154- 156  (4.)     L(   2)L    19 of  20   0.0061     matching minimum


SAPS.  Version of April 11, 1996.
Date run: Wed Feb 26 14:11:00 2020

File: temp.txt

There are no significant charge clusters.


1. Total number of amino acid multiplets:   0  (Expected range:   6-- 31) low

Location (Quartile) Spacing     Rank       P-value   Interpretation

   0-   2  (1.)     T(   2)T    27 of  27   0.0001   large minimal spacing
   0-  12  (1.)     P(  12)P     8 of   8   0.0031   large minimal spacing
   0-  13  (1.)     *(  13)*     8 of   8   0.0014   large minimal spacing
   0-  13  (1.)     -(  13)-     8 of   8   0.0014   large minimal spacing
   0-  13  (1.)     D(  13)D     8 of   8   0.0014   large minimal spacing
  38-  41  (1.)     Y(   3)Y    21 of  21   0.0001   large minimal spacing
  69-  79  (2.)     C(  10)C     2 of  31   0.9947   small  2. maximal spacing
  72-  75  (2.)     Y(   3)Y    19 of  21   0.0001     matching minimum
  82-  96  (3.)     Y(  14)Y     2 of  21   0.9801   small  2. maximal spacing
 137- 147  (4.)     C(  10)C     1 of  31   0.9999   small  1. maximal spacing
 140- 143  (4.)     Y(   3)Y    20 of  21   0.0001     matching minimum
 141- 165  (4.)     I(  24)I     1 of  11   0.9981   small maximal spacing
 146- 152  (4.)     Q(   6)Q     2 of  36   1.0000   small  2. maximal spacing
 150- 164  (4.)     Y(  14)Y     1 of  21   0.9997   small  1. maximal spacing
 160- 166  (4.)     Q(   6)Q     1 of  36   1.0000   small  1. maximal spacing
 169- 172  (4.)     V(   3)V    17 of  17   0.0035   large minimal spacing
 170- 172  (1.)     Q(   2)Q    36 of  36   0.0000   large minimal spacing


SAPS.  Version of April 11, 1996.
Date run: Wed Feb 26 14:11:00 2020

File: temp.txt

There are no significant charge clusters.


There are no unusual spacings.

SAPS.  Version of April 11, 1996.
Date run: Wed Feb 26 14:11:00 2020

File: temp.txt

There are no significant charge clusters.


1. Total number of amino acid multiplets:   1  (Expected range:   4-- 28) low

Location (Quartile) Spacing     Rank       P-value   Interpretation

   0-   4  (1.)     Q(   4)Q    18 of  18   0.0000   large minimal spacing
  24-  31  (1.)     *(   7)*    10 of  10   0.0015   large minimal spacing
  24-  31  (1.)     +(   7)+    10 of  10   0.0015   large minimal spacing
  24-  31  (1.)     R(   7)R    10 of  10   0.0015   large minimal spacing
  31-  38  (2.)     *(   7)*     6 of  10   0.0015     matching minimum
  31-  38  (2.)     +(   7)+     6 of  10   0.0015     matching minimum
  31-  38  (2.)     R(   7)R     6 of  10   0.0015     matching minimum
  93- 101  (3.)     N(   8)N     1 of  21   1.0000   small  1. maximal spacing
 102- 109  (4.)     *(   7)*     7 of  10   0.0015     matching minimum
 102- 109  (4.)     +(   7)+     7 of  10   0.0015     matching minimum
 102- 109  (4.)     R(   7)R     7 of  10   0.0015     matching minimum
 121- 128  (4.)     V(   7)V     2 of  33   0.9985   small  2. maximal spacing
 123- 130  (4.)     *(   7)*     8 of  10   0.0015     matching minimum
 123- 130  (4.)     +(   7)+     8 of  10   0.0015     matching minimum
 123- 130  (4.)     R(   7)R     8 of  10   0.0015     matching minimum
 128- 135  (4.)     V(   7)V     1 of  33   1.0000   small  1. maximal spacing
 129- 136  (4.)     N(   7)N     2 of  21   1.0000   small  2. maximal spacing
 130- 137  (4.)     *(   7)*     9 of  10   0.0015     matching minimum
 130- 137  (4.)     +(   7)+     9 of  10   0.0015     matching minimum
 130- 137  (4.)     R(   7)R     9 of  10   0.0015     matching minimum
 134- 137  (4.)     S(   3)S    19 of  19   0.0001   large minimal spacing


SAPS.  Version of April 11, 1996.
Date run: Wed Feb 26 14:11:00 2020

File: temp.txt

There are no significant charge clusters.
  (*)   6(0,0,0); at   40-  45:   DKDKDD


Location (Quartile) Spacing     Rank       P-value   Interpretation

  80- 177  (3.)     D(  97)D     1 of  11   0.0094   large maximal spacing
 102- 185  (3.)     L(  83)L     1 of  19   0.0005   large maximal spacing


SAPS.  Version of April 11, 1996.
Date run: Wed Feb 26 14:11:00 2020

File: temp.txt

There are no significant charge clusters.


There are no unusual spacings.

SAPS.  Version of April 11, 1996.
Date run: Wed Feb 26 14:11:00 2020

File: temp.txt

There are no significant charge clusters.


There are no unusual spacings.

SAPS.  Version of April 11, 1996.
Date run: Wed Feb 26 14:11:00 2020

File: temp.txt

There are no significant charge clusters.


1. Total number of amino acid multiplets:  36  (Expected range:   8-- 35) high

Location (Quartile) Spacing     Rank       P-value   Interpretation

   7-   9  (1.)     -(   2)-    27 of  27   0.0005   large minimal spacing
  20-  40  (1.)     V(  20)V     2 of  14   0.9948   small  2. maximal spacing
  25-  45  (1.)     D(  20)D     1 of  15   1.0000   small  1. maximal spacing
  30-  50  (1.)     G(  20)G     1 of  16   1.0000   small  1. maximal spacing
  59-  61  (2.)     -(   2)-    16 of  27   0.0005     matching minimum
  66-  73  (2.)     G(   7)G    16 of  16   0.0000   large minimal spacing
  75-  77  (2.)     -(   2)-    17 of  27   0.0005     matching minimum
  82-  89  (2.)     G(   7)G    15 of  16   0.0000     matching minimum
  91-  93  (2.)     -(   2)-    18 of  27   0.0005     matching minimum
 107- 109  (3.)     -(   2)-    19 of  27   0.0005     matching minimum
 123- 125  (3.)     -(   2)-    20 of  27   0.0005     matching minimum
 131- 153  (3.)     Q(  22)Q     1 of  14   1.0000   small  1. maximal spacing
 132- 154  (3.)     W(  22)W     1 of  14   1.0000   small  1. maximal spacing
 133- 155  (3.)     N(  22)N     1 of  16   0.9995   small  1. maximal spacing
 136- 158  (3.)     V(  22)V     1 of  14   1.0000   small  1. maximal spacing
 139- 141  (3.)     -(   2)-    21 of  27   0.0005     matching minimum
 139- 145  (3.)     E(   6)E    13 of  13   0.0043   large minimal spacing
 145- 147  (3.)     -(   2)-    22 of  27   0.0005     matching minimum
 161- 163  (4.)     -(   2)-    23 of  27   0.0005     matching minimum
 177- 179  (4.)     -(   2)-    24 of  27   0.0005     matching minimum
 184- 200  (4.)     G(  16)G     2 of  16   0.9996   small  2. maximal spacing
 185- 201  (4.)     Q(  16)Q     2 of  14   0.9997   small  2. maximal spacing
 186- 202  (4.)     W(  16)W     2 of  14   0.9997   small  2. maximal spacing
 187- 203  (4.)     N(  16)N     2 of  16   0.9996   small  2. maximal spacing
 193- 195  (4.)     -(   2)-    25 of  27   0.0005     matching minimum
 195- 211  (4.)     D(  16)D     2 of  15   0.9997   small  2. maximal spacing
 209- 211  (4.)     -(   2)-    26 of  27   0.0005     matching minimum
 209- 215  (4.)     E(   6)E    12 of  13   0.0043     matching minimum
 211- 215  (4.)     D(   4)D    15 of  15   0.0100   large minimal spacing


SAPS.  Version of April 11, 1996.
Date run: Wed Feb 26 14:11:00 2020

File: temp.txt

There are no significant charge clusters.


Location (Quartile) Spacing     Rank       P-value   Interpretation

  13- 146  (2.)     V( 133)V     1 of   6   0.0040   large  1. maximal spacing
 152- 176  (4.)     P(  24)P     5 of   5   0.0098   large minimal spacing
 157- 170  (4.)     V(  13)V     2 of   6   0.9983   small  2. maximal spacing


SAPS.  Version of April 11, 1996.
Date run: Wed Feb 26 14:11:00 2020

File: temp.txt

There are no significant charge clusters.
(*00)  19(0,0,1); at    1-  19:   GSKTWKCPECGDHYSSKAS


Location (Quartile) Spacing     Rank       P-value   Interpretation

   0-  34  (1.)     F(  34)F     1 of   7   0.9910   small maximal spacing
  88- 116  (3.)     P(  28)P     1 of   9   0.9940   small maximal spacing


SAPS.  Version of April 11, 1996.
Date run: Wed Feb 26 14:11:00 2020

File: temp.txt

There are no significant charge clusters.


Location (Quartile) Spacing     Rank       P-value   Interpretation

   0-  12  (1.)     R(  12)R     7 of   7   0.0036   large minimal spacing
  93- 102  (3.)     S(   9)S     1 of  32   0.9951   small maximal spacing
 113- 134  (4.)     V(  21)V     1 of  11   0.9905   small maximal spacing
 127- 139  (4.)     R(  12)R     6 of   7   0.0036     matching minimum
 134- 139  (4.)     V(   5)V    11 of  11   0.0062   large minimal spacing


SAPS.  Version of April 11, 1996.
Date run: Wed Feb 26 14:11:00 2020

File: temp.txt

There are no significant charge clusters.


Location (Quartile) Spacing     Rank       P-value   Interpretation

   0-   2  (1.)     S(   2)S    26 of  26   0.0066   large minimal spacing
   0-   7  (1.)     Y(   7)Y    25 of  25   0.0000   large minimal spacing
 252- 264  (4.)     Y(  12)Y     2 of  25   1.0000   small  2. maximal spacing
 253- 265  (4.)     L(  12)L     2 of  29   1.0000   small  2. maximal spacing
 259- 271  (4.)     S(  12)S     2 of  26   1.0000   small  2. maximal spacing
 263- 272  (4.)     C(   9)C     2 of  75   0.9924   small  2. maximal spacing
 264- 276  (4.)     Y(  12)Y     1 of  25   1.0000   small  1. maximal spacing
 265- 277  (4.)     L(  12)L     1 of  29   1.0000   small  1. maximal spacing
 271- 283  (4.)     S(  12)S     1 of  26   1.0000   small  1. maximal spacing
 275- 284  (4.)     C(   9)C     1 of  75   0.9995   small  1. maximal spacing
 278- 287  (4.)     H(   9)H    13 of  13   0.0018   large minimal spacing
 281- 287  (4.)     *(   6)*    22 of  22   0.0000   large minimal spacing
 281- 287  (4.)     +(   6)+    22 of  22   0.0000   large minimal spacing
 281- 287  (4.)     K(   6)K    22 of  22   0.0000   large minimal spacing


SAPS.  Version of April 11, 1996.
Date run: Wed Feb 26 14:11:00 2020

File: temp.txt

There are no significant charge clusters.


1. Total number of amino acid multiplets:   0  (Expected range:   2-- 23) low

Location (Quartile) Spacing     Rank       P-value   Interpretation

  47-  49  (2.)     E(   2)E    23 of  23   0.0016   large minimal spacing
  65-  71  (2.)     D(   6)D    13 of  13   0.0012   large minimal spacing
  70-  72  (2.)     E(   2)E    19 of  23   0.0016     matching minimum
  88-  90  (2.)     V(   2)V    21 of  21   0.0051   large minimal spacing
  96-  98  (3.)     E(   2)E    20 of  23   0.0016     matching minimum
 123- 129  (3.)     D(   6)D    11 of  13   0.0012     matching minimum
 140- 142  (4.)     K(   2)K    21 of  21   0.0051   large minimal spacing
 153- 159  (4.)     D(   6)D    12 of  13   0.0012     matching minimum
 154- 156  (4.)     E(   2)E    21 of  23   0.0016     matching minimum
 156- 158  (4.)     E(   2)E    22 of  23   0.0016     matching minimum
 165- 167  (4.)     V(   2)V    19 of  21   0.0051     matching minimum
 173- 175  (4.)     K(   2)K    20 of  21   0.0051     matching minimum
 176- 178  (4.)     V(   2)V    20 of  21   0.0051     matching minimum


SAPS.  Version of April 11, 1996.
Date run: Wed Feb 26 14:11:00 2020

File: temp.txt

There are no significant charge clusters.


Location (Quartile) Spacing     Rank       P-value   Interpretation

 161- 163  (3.)     -(   2)-    25 of  25   0.0025   large minimal spacing
 169- 178  (4.)     Q(   9)Q     2 of  47   0.9997   small  2. maximal spacing
 177- 180  (4.)     G(   3)G    20 of  20   0.0028   large minimal spacing
 189- 200  (4.)     Q(  11)Q     1 of  47   0.9975   small  1. maximal spacing
 201- 220  (4.)     -(  19)-     1 of  25   0.9933   small maximal spacing


SAPS.  Version of April 11, 1996.
Date run: Wed Feb 26 14:11:00 2020

File: temp.txt

There are no significant charge clusters.


Location (Quartile) Spacing     Rank       P-value   Interpretation

  72-  76  (3.)     K(   4)K    12 of  12   0.0080   large minimal spacing
 132- 136  (4.)     K(   4)K    11 of  12   0.0080     matching minimum


SAPS.  Version of April 11, 1996.
Date run: Wed Feb 26 14:11:00 2020

File: temp.txt

There are no significant charge clusters.


There are no unusual spacings.

SAPS.  Version of April 11, 1996.
Date run: Wed Feb 26 14:11:00 2020

File: temp.txt

There are no significant charge clusters.


1. Total number of amino acid multiplets:   3  (Expected range:   8-- 35) low

Location (Quartile) Spacing     Rank       P-value   Interpretation

  24-  27  (1.)     P(   3)P    23 of  23   0.0004   large minimal spacing
  32-  35  (1.)     P(   3)P    19 of  23   0.0004     matching minimum
  70-  73  (2.)     P(   3)P    20 of  23   0.0004     matching minimum
 111- 113  (2.)     T(   2)T    53 of  53   0.0000   large minimal spacing
 149- 152  (3.)     P(   3)P    21 of  23   0.0004     matching minimum
 167- 184  (4.)     L(  17)L     1 of  30   0.9909   small maximal spacing
 186- 189  (4.)     P(   3)P    22 of  23   0.0004     matching minimum


SAPS.  Version of April 11, 1996.
Date run: Wed Feb 26 14:11:00 2020

File: temp.txt

There are no significant charge clusters.


Not evaluated (sequence length < 100 aa, too short).

SAPS.  Version of April 11, 1996.
Date run: Wed Feb 26 14:11:00 2020

File: temp.txt

There are no significant charge clusters.


1. Total number of amino acid multiplets:   2  (Expected range:   7-- 34) low

Location (Quartile) Spacing     Rank       P-value   Interpretation

   0-   2  (1.)     Y(   2)Y    32 of  32   0.0000   large minimal spacing
   0-   4  (1.)     K(   4)K    15 of  15   0.0029   large minimal spacing
  17-  22  (1.)     N(   5)N    20 of  20   0.0000   large minimal spacing
  22-  37  (1.)     N(  15)N     2 of  20   0.9776   small  2. maximal spacing
  65-  70  (2.)     N(   5)N    17 of  20   0.0000     matching minimum
  83- 106  (3.)     I(  23)I     1 of  12   0.9985   small maximal spacing
  88-  93  (3.)     N(   5)N    18 of  20   0.0000     matching minimum
  94- 102  (3.)     C(   8)C     2 of  33   1.0000   small  2. maximal spacing
 110- 126  (3.)     +(  16)+     2 of  16   0.9910   small  2. maximal spacing
 110- 126  (3.)     K(  16)K     2 of  15   0.9942   small  2. maximal spacing
 122- 130  (3.)     C(   8)C     1 of  33   1.0000   small  1. maximal spacing
 123- 136  (3.)     Q(  13)Q     1 of  28   0.9959   small maximal spacing
 139- 144  (4.)     N(   5)N    19 of  20   0.0000     matching minimum
 144- 159  (4.)     N(  15)N     1 of  20   0.9997   small  1. maximal spacing
 147- 157  (4.)     Y(  10)Y     2 of  32   0.9956   small  2. maximal spacing
 158- 176  (4.)     +(  18)+     1 of  16   0.9994   small  1. maximal spacing
 158- 177  (4.)     K(  19)K     1 of  15   0.9993   small  1. maximal spacing
 162- 172  (4.)     Y(  10)Y     1 of  32   0.9999   small  1. maximal spacing
 163- 168  (4.)     *(   5)*     2 of  46   1.0000   small  2. maximal spacing
 168- 173  (4.)     *(   5)*     1 of  46   1.0000   small  1. maximal spacing
 175- 177  (1.)     C(   2)C    33 of  33   0.0000   large minimal spacing


SAPS.  Version of April 11, 1996.
Date run: Wed Feb 26 14:11:00 2020

File: temp.txt

There are no significant charge clusters.


Location (Quartile) Spacing     Rank       P-value   Interpretation

   0-  10  (1.)     E(  10)E    11 of  11   0.0017   large minimal spacing
  10-  22  (1.)     *(  12)*     1 of  43   0.9984   small  1. maximal spacing
  55-  65  (2.)     E(  10)E     9 of  11   0.0017     matching minimum
 145- 155  (3.)     E(  10)E    10 of  11   0.0017     matching minimum
 180- 187  (4.)     T(   7)T     1 of  84   0.9945   small maximal spacing
 223- 234  (4.)     *(  11)*     2 of  43   0.9951   small  2. maximal spacing
 232- 234  (1.)     P(   2)P    23 of  23   0.0079   large minimal spacing


SAPS.  Version of April 11, 1996.
Date run: Wed Feb 26 14:11:00 2020

File: temp.txt

There are no significant charge clusters.


Location (Quartile) Spacing     Rank       P-value   Interpretation

   0-  12  (1.)     Q(  12)Q     1 of  13   1.0000   small  1. maximal spacing
   8-  11  (1.)     C(   3)C    13 of  13   0.0073   large minimal spacing
  33-  37  (2.)     A(   4)A    11 of  11   0.0085   large minimal spacing
  88-  98  (4.)     C(  10)C     2 of  13   0.9981   small  2. maximal spacing
  92- 102  (4.)     Q(  10)Q     2 of  13   0.9981   small  2. maximal spacing
  98- 108  (4.)     C(  10)C     1 of  13   1.0000   small  1. maximal spacing
 104- 114  (4.)     S(  10)S     1 of  21   0.9979   small maximal spacing
 111- 117  (4.)     Y(   6)Y    11 of  11   0.0002   large minimal spacing
 113- 117  (4.)     A(   4)A    10 of  11   0.0085     matching minimum
 114- 117  (4.)     S(   3)S    21 of  21   0.0000   large minimal spacing


SAPS.  Version of April 11, 1996.
Date run: Wed Feb 26 14:11:00 2020

File: temp.txt

There are no significant charge clusters.


Location (Quartile) Spacing     Rank       P-value   Interpretation

  57-  63  (2.)     S(   6)S    10 of  10   0.0075   large minimal spacing
 100- 106  (3.)     S(   6)S     9 of  10   0.0075     matching minimum


SAPS.  Version of April 11, 1996.
Date run: Wed Feb 26 14:11:00 2020

File: temp.txt

There are no significant charge clusters.


Location (Quartile) Spacing     Rank       P-value   Interpretation

   0-   3  (1.)     I(   3)I    36 of  36   0.0000   large minimal spacing
   0- 158  (2.)     L( 158)L     1 of   7   0.0000   large  1. maximal spacing
   6-  10  (1.)     D(   4)D    19 of  19   0.0000   large minimal spacing
  19-  23  (1.)     D(   4)D    12 of  19   0.0000     matching minimum
  32-  36  (1.)     D(   4)D    13 of  19   0.0000     matching minimum
  45-  49  (2.)     D(   4)D    14 of  19   0.0000     matching minimum
  58-  62  (2.)     D(   4)D    15 of  19   0.0000     matching minimum
  71-  75  (2.)     D(   4)D    16 of  19   0.0000     matching minimum
  84-  88  (3.)     D(   4)D    17 of  19   0.0000     matching minimum
 108- 121  (3.)     V(  13)V     2 of  21   0.9941   small  2. maximal spacing
 110- 114  (3.)     D(   4)D    18 of  19   0.0000     matching minimum
 117- 126  (3.)     H(   9)H    11 of  11   0.0002   large minimal spacing
 128- 134  (4.)     Y(   6)Y     2 of  65   0.9598   small  2. maximal spacing
 141- 147  (4.)     Y(   6)Y     1 of  65   0.9965   small  1. maximal spacing
 156- 172  (4.)     V(  16)V     1 of  21   0.9941   small  1. maximal spacing
 165- 171  (4.)     L(   6)L     2 of   7   1.0000   small  2. maximal spacing


SAPS.  Version of April 11, 1996.
Date run: Wed Feb 26 14:11:00 2020

File: temp.txt

There are no significant charge clusters.


1. Total number of amino acid multiplets:   2  (Expected range:   3-- 26) low

Location (Quartile) Spacing     Rank       P-value   Interpretation

  12-  19  (1.)     +(   7)+    10 of  10   0.0031   large minimal spacing
  16-  22  (1.)     S(   6)S    23 of  23   0.0000   large minimal spacing
  18-  24  (1.)     V(   6)V    12 of  12   0.0007   large minimal spacing
  22-  28  (1.)     S(   6)S     3 of  23   0.0000     matching minimum
  24-  30  (1.)     V(   6)V    11 of  12   0.0007     matching minimum
  28-  34  (1.)     S(   6)S     4 of  23   0.0000     matching minimum
  34-  40  (2.)     S(   6)S     5 of  23   0.0000     matching minimum
  40-  46  (2.)     S(   6)S     6 of  23   0.0000     matching minimum
  46-  52  (2.)     S(   6)S     7 of  23   0.0000     matching minimum
  52-  58  (2.)     S(   6)S     8 of  23   0.0000     matching minimum
  58-  64  (2.)     S(   6)S     9 of  23   0.0000     matching minimum
  64-  70  (2.)     S(   6)S    10 of  23   0.0000     matching minimum
  70-  76  (2.)     S(   6)S    11 of  23   0.0000     matching minimum
  76-  82  (3.)     S(   6)S    12 of  23   0.0000     matching minimum
  79-  86  (3.)     *(   7)*     1 of  37   1.0000   small  1. maximal spacing
  82-  88  (3.)     S(   6)S    13 of  23   0.0000     matching minimum
  88-  94  (3.)     S(   6)S    14 of  23   0.0000     matching minimum
  94- 100  (3.)     S(   6)S    15 of  23   0.0000     matching minimum
  98- 110  (3.)     E(  12)E     2 of  17   0.9971   small  2. maximal spacing
 100- 106  (3.)     S(   6)S    16 of  23   0.0000     matching minimum
 103- 105  (3.)     T(   2)T    26 of  26   0.0000   large minimal spacing
 106- 112  (3.)     S(   6)S    17 of  23   0.0000     matching minimum
 109- 121  (4.)     N(  12)N     2 of  14   0.9990   small  2. maximal spacing
 112- 118  (4.)     S(   6)S    18 of  23   0.0000     matching minimum
 118- 124  (4.)     S(   6)S    19 of  23   0.0000     matching minimum
 121- 140  (4.)     N(  19)N     1 of  14   0.9908   small  1. maximal spacing
 124- 130  (4.)     S(   6)S    20 of  23   0.0000     matching minimum
 130- 136  (4.)     S(   6)S    21 of  23   0.0000     matching minimum
 134- 146  (4.)     E(  12)E     1 of  17   1.0000   small  1. maximal spacing
 136- 142  (4.)     S(   6)S    22 of  23   0.0000     matching minimum
 139- 145  (4.)     *(   6)*     2 of  37   1.0000   small  2. maximal spacing
 139- 149  (4.)     K(  10)K     9 of   9   0.0006   large minimal spacing
 147- 149  (1.)     T(   2)T    25 of  26   0.0000     matching minimum


SAPS.  Version of April 11, 1996.
Date run: Wed Feb 26 14:11:00 2020

File: temp.txt

There are no significant charge clusters.


Location (Quartile) Spacing     Rank       P-value   Interpretation

  86- 134  (3.)     H(  48)H     1 of   4   0.9975   small maximal spacing
 134- 171  (4.)     H(  37)H     4 of   4   0.0022   large minimal spacing


SAPS.  Version of April 11, 1996.
Date run: Wed Feb 26 14:11:00 2020

File: temp.txt

There are no significant charge clusters.


Not evaluated (sequence length < 100 aa, too short).

SAPS.  Version of April 11, 1996.
Date run: Wed Feb 26 14:11:01 2020

File: temp.txt

There are no significant charge clusters.


Location (Quartile) Spacing     Rank       P-value   Interpretation

  47-  82  (2.)     Q(  35)Q     1 of   6   0.9985   small maximal spacing
 158- 168  (4.)     D(  10)D    10 of  10   0.0003   large minimal spacing


SAPS.  Version of April 11, 1996.
Date run: Wed Feb 26 14:11:01 2020

File: temp.txt

There are no significant charge clusters.


1. Total number of amino acid multiplets:   0  (Expected range:   4-- 27) low

Location (Quartile) Spacing     Rank       P-value   Interpretation

   0-   2  (1.)     H(   2)H    18 of  18   0.0018   large minimal spacing
   0-   5  (1.)     N(   5)N    17 of  17   0.0000   large minimal spacing
   0-   6  (1.)     V(   6)V    12 of  12   0.0000   large minimal spacing
  42-  49  (2.)     S(   7)S     1 of  33   0.9970   small  1. maximal spacing
  99- 106  (4.)     Q(   7)Q     2 of  18   1.0000   small  2. maximal spacing
 100- 107  (4.)     H(   7)H     2 of  18   1.0000   small  2. maximal spacing
 101- 108  (4.)     *(   7)*     2 of  18   1.0000   small  2. maximal spacing
 101- 108  (4.)     +(   7)+     2 of  18   1.0000   small  2. maximal spacing
 101- 108  (4.)     R(   7)R     2 of  18   1.0000   small  2. maximal spacing
 103- 110  (4.)     N(   7)N     2 of  17   1.0000   small  2. maximal spacing
 106- 113  (4.)     Q(   7)Q     1 of  18   1.0000   small  1. maximal spacing
 107- 114  (4.)     H(   7)H     1 of  18   1.0000   small  1. maximal spacing
 108- 115  (4.)     *(   7)*     1 of  18   1.0000   small  1. maximal spacing
 108- 115  (4.)     +(   7)+     1 of  18   1.0000   small  1. maximal spacing
 108- 115  (4.)     R(   7)R     1 of  18   1.0000   small  1. maximal spacing
 110- 117  (4.)     N(   7)N     1 of  17   1.0000   small  1. maximal spacing
 111- 117  (4.)     V(   6)V    11 of  12   0.0000     matching minimum
 112- 116  (4.)     S(   4)S     2 of  33   1.0000   small  2. maximal spacing
 115- 117  (1.)     *(   2)*    18 of  18   0.0018   large minimal spacing
 115- 117  (1.)     +(   2)+    18 of  18   0.0018   large minimal spacing
 115- 117  (1.)     R(   2)R    18 of  18   0.0018   large minimal spacing


SAPS.  Version of April 11, 1996.
Date run: Wed Feb 26 14:11:01 2020

File: temp.txt

There are no significant charge clusters.


Location (Quartile) Spacing     Rank       P-value   Interpretation

   0-  23  (1.)     R(  23)R     4 of   4   0.0089   large minimal spacing
  25-  37  (2.)     T(  12)T     2 of  14   0.9742   small  2. maximal spacing
  57-  80  (3.)     L(  23)L     1 of   7   0.9953   small maximal spacing
  64-  78  (3.)     I(  14)I     1 of  13   0.9987   small maximal spacing
  69-  92  (3.)     R(  23)R     3 of   4   0.0089     matching minimum
  74-  97  (3.)     Q(  23)Q     1 of   6   0.9996   small maximal spacing
  75-  98  (3.)     N(  23)N     1 of   6   0.9996   small maximal spacing
  86- 109  (4.)     Y(  23)Y     1 of   6   0.9996   small maximal spacing
  90- 105  (4.)     K(  15)K     1 of  11   0.9996   small maximal spacing
  94- 106  (4.)     T(  12)T     1 of  14   0.9999   small  1. maximal spacing
 102- 114  (4.)     H(  12)H     1 of  18   0.9930   small maximal spacing
 113- 117  (4.)     K(   4)K    11 of  11   0.0085   large minimal spacing


SAPS.  Version of April 11, 1996.
Date run: Wed Feb 26 14:11:01 2020

File: temp.txt

There are no significant charge clusters.


Not evaluated (sequence length < 100 aa, too short).

SAPS.  Version of April 11, 1996.
Date run: Wed Feb 26 14:11:01 2020

File: temp.txt

There are no significant charge clusters.


There are no unusual spacings.

SAPS.  Version of April 11, 1996.
Date run: Wed Feb 26 14:11:01 2020

File: temp.txt

There are no significant charge clusters.


Location (Quartile) Spacing     Rank       P-value   Interpretation

   6-  16  (1.)     +(  10)+     2 of  27   0.9732   small  2. maximal spacing
  27-  31  (1.)     H(   4)H    15 of  15   0.0005   large minimal spacing
  44-  54  (2.)     +(  10)+     1 of  27   0.9991   small  1. maximal spacing
  51-  55  (2.)     H(   4)H    10 of  15   0.0005     matching minimum
  55-  59  (2.)     H(   4)H    11 of  15   0.0005     matching minimum
  83-  87  (3.)     H(   4)H    12 of  15   0.0005     matching minimum
 107- 111  (4.)     H(   4)H    13 of  15   0.0005     matching minimum
 111- 115  (4.)     H(   4)H    14 of  15   0.0005     matching minimum


SAPS.  Version of April 11, 1996.
Date run: Wed Feb 26 14:11:01 2020

File: temp.txt

There are no significant charge clusters.


Location (Quartile) Spacing     Rank       P-value   Interpretation

   0-   3  (1.)     L(   3)L    15 of  15   0.0002   large minimal spacing
   0-   5  (1.)     F(   5)F    15 of  15   0.0000   large minimal spacing
   0-   7  (1.)     V(   7)V    13 of  13   0.0000   large minimal spacing
   7-  14  (1.)     V(   7)V     2 of  13   0.0000   large  2. maximal spacing
  14-  21  (1.)     V(   7)V     3 of  13   0.0000     matching minimum
  16-  18  (1.)     N(   2)N    20 of  20   0.0001   large minimal spacing
  21-  28  (1.)     V(   7)V     4 of  13   0.0000     matching minimum
  23-  25  (1.)     N(   2)N    16 of  20   0.0001     matching minimum
  30-  32  (2.)     N(   2)N    17 of  20   0.0001     matching minimum
  32-  40  (2.)     N(   8)N     1 of  20   0.9998   small  1. maximal spacing
  33-  38  (2.)     F(   5)F    13 of  15   0.0000     matching minimum
  34-  44  (2.)     Q(  10)Q     1 of  15   0.9998   small  1. maximal spacing
  38-  43  (2.)     F(   5)F    14 of  15   0.0000     matching minimum
  40-  42  (2.)     N(   2)N    18 of  20   0.0001     matching minimum
  45-  52  (2.)     V(   7)V     5 of  13   0.0000     matching minimum
  52-  59  (3.)     V(   7)V     6 of  13   0.0000     matching minimum
  54-  56  (3.)     N(   2)N    19 of  20   0.0001     matching minimum
  59-  66  (3.)     V(   7)V     7 of  13   0.0000     matching minimum
  66-  73  (3.)     V(   7)V     8 of  13   0.0000     matching minimum
  73-  80  (4.)     V(   7)V     9 of  13   0.0000     matching minimum
  80-  87  (4.)     V(   7)V    10 of  13   0.0000     matching minimum
  84-  91  (4.)     N(   7)N     2 of  20   0.9983   small  2. maximal spacing
  85-  92  (4.)     F(   7)F     2 of  15   0.9998   small  2. maximal spacing
  87-  94  (4.)     V(   7)V    11 of  13   0.0000     matching minimum
  92- 101  (4.)     F(   9)F     1 of  15   1.0000   small  1. maximal spacing
  93- 100  (4.)     Q(   7)Q     2 of  15   0.9998   small  2. maximal spacing
  94- 101  (4.)     V(   7)V    12 of  13   0.0000     matching minimum


SAPS.  Version of April 11, 1996.
Date run: Wed Feb 26 14:11:01 2020

File: temp.txt

There are no significant charge clusters.


There are no unusual spacings.

SAPS.  Version of April 11, 1996.
Date run: Wed Feb 26 14:11:01 2020

File: temp.txt

There are no significant charge clusters.


1. Total number of amino acid multiplets:  12  (Expected range:  15-- 47) low

Location (Quartile) Spacing     Rank       P-value   Interpretation

   0-   2  (1.)     L(   2)L    24 of  24   0.0088   large minimal spacing
   0-   9  (1.)     M(   9)M    13 of  13   0.0007   large minimal spacing
  10-  15  (1.)     V(   5)V    27 of  27   0.0000   large minimal spacing
  12-  17  (1.)     N(   5)N    30 of  30   0.0000   large minimal spacing
  28-  33  (1.)     V(   5)V    16 of  27   0.0000     matching minimum
  30-  35  (1.)     N(   5)N    16 of  30   0.0000     matching minimum
  46-  51  (1.)     V(   5)V    17 of  27   0.0000     matching minimum
  48-  53  (1.)     N(   5)N    17 of  30   0.0000     matching minimum
  64-  69  (2.)     V(   5)V    18 of  27   0.0000     matching minimum
  66-  71  (2.)     N(   5)N    18 of  30   0.0000     matching minimum
  82-  87  (2.)     V(   5)V    19 of  27   0.0000     matching minimum
  84-  89  (2.)     N(   5)N    19 of  30   0.0000     matching minimum
 100- 105  (2.)     V(   5)V    20 of  27   0.0000     matching minimum
 102- 107  (2.)     N(   5)N    20 of  30   0.0000     matching minimum
 118- 123  (2.)     V(   5)V    21 of  27   0.0000     matching minimum
 120- 125  (2.)     N(   5)N    21 of  30   0.0000     matching minimum
 136- 141  (3.)     V(   5)V    22 of  27   0.0000     matching minimum
 138- 143  (3.)     N(   5)N    22 of  30   0.0000     matching minimum
 154- 159  (3.)     V(   5)V    23 of  27   0.0000     matching minimum
 156- 161  (3.)     N(   5)N    23 of  30   0.0000     matching minimum
 159- 177  (3.)     V(  18)V     2 of  27   0.9857   small  2. maximal spacing
 174- 179  (3.)     N(   5)N    24 of  30   0.0000     matching minimum
 179- 184  (3.)     N(   5)N    25 of  30   0.0000     matching minimum
 190- 195  (3.)     V(   5)V    24 of  27   0.0000     matching minimum
 192- 197  (4.)     N(   5)N    26 of  30   0.0000     matching minimum
 208- 213  (4.)     V(   5)V    25 of  27   0.0000     matching minimum
 210- 215  (4.)     N(   5)N    27 of  30   0.0000     matching minimum
 213- 231  (4.)     V(  18)V     1 of  27   0.9997   small  1. maximal spacing
 214- 232  (4.)     Y(  18)Y     2 of  15   0.9999   small  2. maximal spacing
 215- 228  (4.)     N(  13)N     2 of  30   1.0000   small  2. maximal spacing
 216- 234  (4.)     H(  18)H     2 of  15   0.9999   small  2. maximal spacing
 218- 236  (4.)     L(  18)L     2 of  24   0.9965   small  2. maximal spacing
 227- 235  (4.)     S(   8)S     2 of  76   0.9894   small  2. maximal spacing
 228- 233  (4.)     N(   5)N    28 of  30   0.0000     matching minimum
 232- 250  (4.)     Y(  18)Y     1 of  15   1.0000   small  1. maximal spacing
 233- 246  (4.)     N(  13)N     1 of  30   1.0000   small  1. maximal spacing
 234- 252  (4.)     H(  18)H     1 of  15   1.0000   small  1. maximal spacing
 236- 254  (4.)     L(  18)L     1 of  24   1.0000   small  1. maximal spacing
 244- 249  (4.)     V(   5)V    26 of  27   0.0000     matching minimum
 245- 253  (4.)     S(   8)S     1 of  76   0.9993   small  1. maximal spacing
 246- 251  (4.)     N(   5)N    29 of  30   0.0000     matching minimum
 247- 259  (4.)     C(  12)C    10 of  10   0.0036   large minimal spacing
 250- 259  (4.)     Y(   9)Y    15 of  15   0.0000   large minimal spacing
 252- 259  (4.)     H(   7)H    15 of  15   0.0007   large minimal spacing


SAPS.  Version of April 11, 1996.
Date run: Wed Feb 26 14:11:01 2020

File: temp.txt

There are no significant charge clusters.
  (0)  23(0,0,0); at   66-  88:   VVGNLPPIYASPPTSVVPVIGMI

# 4) 1) From   66 to   88:  length= 23, score=23.00  ** 
# 4)      66  VVGNLPPIYA SPPTSVVPVI GMI
# 4)    V:  5(21.7%);  I:  3(13.0%);  P:  5(21.7%);
# 4) temp.txt: # of segments (>=20 residues) exceeding M_0.05:  1

Location (Quartile) Spacing     Rank       P-value   Interpretation

  25-  38  (2.)     *(  13)*     2 of  36   0.0071   large  2. maximal spacing
  65-  89  (3.)     *(  24)*     1 of  36   0.0011   large  1. maximal spacing


SAPS.  Version of April 11, 1996.
Date run: Wed Feb 26 14:11:01 2020

File: temp.txt

There are no significant charge clusters.


Location (Quartile) Spacing     Rank       P-value   Interpretation

  12-  14  (1.)     L(   2)L    37 of  37   0.0000   large minimal spacing
  32-  34  (1.)     L(   2)L    33 of  37   0.0000     matching minimum
  42-  45  (1.)     P(   3)P    35 of  35   0.0000   large minimal spacing
  51-  54  (1.)     P(   3)P    33 of  35   0.0000     matching minimum
  74-  78  (2.)     H(   4)H    16 of  16   0.0087   large minimal spacing
  86-  91  (2.)     A(   5)A    15 of  15   0.0047   large minimal spacing
  91-  96  (2.)     A(   5)A    11 of  15   0.0047     matching minimum
 118- 120  (3.)     L(   2)L    34 of  37   0.0000     matching minimum
 138- 140  (3.)     L(   2)L    35 of  37   0.0000     matching minimum
 142- 146  (3.)     T(   4)T    17 of  17   0.0043   large minimal spacing
 161- 174  (3.)     P(  13)P     2 of  35   0.9949   small  2. maximal spacing
 168- 172  (3.)     H(   4)H    15 of  16   0.0087     matching minimum
 180- 185  (4.)     A(   5)A    12 of  15   0.0047     matching minimum
 185- 190  (4.)     A(   5)A    13 of  15   0.0047     matching minimum
 192- 212  (4.)     H(  20)H     2 of  16   0.9973   small  2. maximal spacing
 205- 210  (4.)     A(   5)A    14 of  15   0.0047     matching minimum
 212- 232  (4.)     H(  20)H     1 of  16   1.0000   small  1. maximal spacing
 221- 234  (4.)     P(  13)P     1 of  35   0.9999   small  1. maximal spacing
 226- 228  (4.)     L(   2)L    36 of  37   0.0000     matching minimum
 234- 237  (4.)     P(   3)P    34 of  35   0.0000     matching minimum


SAPS.  Version of April 11, 1996.
Date run: Wed Feb 26 14:11:01 2020

File: temp.txt

There are no significant charge clusters.


1. Total number of amino acid multiplets:   8  (Expected range:  22-- 58) low

1. Total number of charge multiplets:   3  (Expected range:  13-- 45) low

Location (Quartile) Spacing     Rank       P-value   Interpretation

   0-   2  (1.)     K(   2)K    43 of  43   0.0000   large minimal spacing
   0-   3  (1.)     P(   3)P    33 of  33   0.0000   large minimal spacing
   0-   6  (1.)     L(   6)L    43 of  43   0.0000   large minimal spacing
  20-  26  (1.)     *(   6)*     2 of 131   0.9996   small  2. maximal spacing
  66-  82  (1.)     K(  16)K     2 of  43   0.9980   small  2. maximal spacing
 132- 138  (2.)     *(   6)*     1 of 131   1.0000   small  1. maximal spacing
 185- 201  (3.)     H(  16)H     2 of  40   0.9995   small  2. maximal spacing
 188- 194  (3.)     +(   6)+     2 of 125   0.9999   small  2. maximal spacing
 188- 196  (3.)     R(   8)R     2 of  83   1.0000   small  2. maximal spacing
 241- 257  (3.)     H(  16)H     1 of  40   1.0000   small  1. maximal spacing
 244- 250  (3.)     +(   6)+     1 of 125   1.0000   small  1. maximal spacing
 244- 252  (3.)     R(   8)R     1 of  83   1.0000   small  1. maximal spacing
 314- 330  (4.)     K(  16)K     1 of  43   1.0000   small  1. maximal spacing
 315- 339  (4.)     P(  24)P     1 of  33   0.9922   small maximal spacing
 325- 333  (4.)     Y(   8)Y     2 of  44   1.0000   small  2. maximal spacing
 326- 334  (4.)     L(   8)L     2 of  43   1.0000   small  2. maximal spacing
 333- 341  (4.)     Y(   8)Y     1 of  44   1.0000   small  1. maximal spacing
 334- 342  (4.)     L(   8)L     1 of  43   1.0000   small  1. maximal spacing
 339- 342  (4.)     P(   3)P    32 of  33   0.0000     matching minimum


SAPS.  Version of April 11, 1996.
Date run: Wed Feb 26 14:11:01 2020

File: temp.txt

There are no significant charge clusters.


Location (Quartile) Spacing     Rank       P-value   Interpretation

  59-  87  (3.)     P(  28)P     1 of   5   0.9929   small maximal spacing
  95- 107  (4.)     +(  12)+     1 of  16   0.9960   small maximal spacing


SAPS.  Version of April 11, 1996.
Date run: Wed Feb 26 14:11:01 2020

File: temp.txt

There are no significant charge clusters.


Location (Quartile) Spacing     Rank       P-value   Interpretation

   5- 112  (2.)     I( 107)I     1 of  10   0.0065   large  1. maximal spacing
 126- 151  (3.)     I(  25)I     2 of  10   0.9611   small  2. maximal spacing


SAPS.  Version of April 11, 1996.
Date run: Wed Feb 26 14:11:01 2020

File: temp.txt

There are no significant charge clusters.


Location (Quartile) Spacing     Rank       P-value   Interpretation

  19-  31  (1.)     V(  12)V     2 of  32   0.9932   small  2. maximal spacing
  31-  43  (1.)     V(  12)V     1 of  32   0.9998   small  1. maximal spacing
  37-  58  (1.)     *(  21)*     2 of  11   0.9933   small  2. maximal spacing
  90-  94  (2.)     L(   4)L    18 of  18   0.0006   large minimal spacing
  94-  98  (2.)     L(   4)L    17 of  18   0.0006     matching minimum
 104- 205  (4.)     *( 101)*     1 of  11   0.0094   large  1. maximal spacing
 153- 165  (4.)     I(  12)I     2 of  33   0.9894   small  2. maximal spacing
 170- 182  (4.)     I(  12)I     1 of  33   0.9997   small  1. maximal spacing


SAPS.  Version of April 11, 1996.
Date run: Wed Feb 26 14:11:01 2020

File: temp.txt

There are no significant charge clusters.


1. Total number of amino acid multiplets:   0  (Expected range:   3-- 26) low

Location (Quartile) Spacing     Rank       P-value   Interpretation

   0-   3  (1.)     S(   3)S    15 of  15   0.0073   large minimal spacing
   0-   4  (1.)     P(   4)P    15 of  15   0.0009   large minimal spacing
   0-   5  (1.)     +(   5)+    15 of  15   0.0001   large minimal spacing
   0-   5  (1.)     R(   5)R    15 of  15   0.0001   large minimal spacing
   0-  10  (1.)     I(  10)I    14 of  14   0.0000   large minimal spacing
  13-  17  (1.)     Y(   4)Y    23 of  23   0.0000   large minimal spacing
  20-  31  (1.)     L(  11)L     2 of  27   0.9545   small  2. maximal spacing
  35-  38  (1.)     *(   3)*    19 of  19   0.0002   large minimal spacing
  46-  50  (2.)     Y(   4)Y    15 of  23   0.0000     matching minimum
  57-  61  (2.)     Y(   4)Y    16 of  23   0.0000     matching minimum
  64-  75  (2.)     L(  11)L     1 of  27   0.9980   small  1. maximal spacing
  68-  72  (2.)     Y(   4)Y    17 of  23   0.0000     matching minimum
  79-  82  (3.)     *(   3)*    16 of  19   0.0002     matching minimum
  90-  94  (3.)     Y(   4)Y    18 of  23   0.0000     matching minimum
  94- 105  (3.)     Y(  11)Y     2 of  23   0.9923   small  2. maximal spacing
 101- 104  (3.)     *(   3)*    17 of  19   0.0002     matching minimum
 112- 116  (4.)     Y(   4)Y    19 of  23   0.0000     matching minimum
 115- 126  (4.)     *(  11)*     2 of  19   0.9990   small  2. maximal spacing
 121- 132  (4.)     C(  11)C     2 of  14   0.9998   small  2. maximal spacing
 122- 133  (4.)     V(  11)V     2 of  15   0.9997   small  2. maximal spacing
 123- 127  (4.)     Y(   4)Y    20 of  23   0.0000     matching minimum
 124- 135  (4.)     S(  11)S     2 of  15   0.9997   small  2. maximal spacing
 125- 136  (4.)     P(  11)P     2 of  15   0.9997   small  2. maximal spacing
 126- 137  (4.)     *(  11)*     1 of  19   1.0000   small  1. maximal spacing
 126- 137  (4.)     +(  11)+     2 of  15   0.9997   small  2. maximal spacing
 126- 137  (4.)     R(  11)R     2 of  15   0.9997   small  2. maximal spacing
 129- 140  (4.)     T(  11)T     2 of  15   0.9997   small  2. maximal spacing
 131- 142  (4.)     I(  11)I     2 of  14   0.9998   small  2. maximal spacing
 132- 143  (4.)     C(  11)C     1 of  14   1.0000   small  1. maximal spacing
 133- 144  (4.)     V(  11)V     1 of  15   1.0000   small  1. maximal spacing
 134- 138  (4.)     Y(   4)Y    21 of  23   0.0000     matching minimum
 135- 146  (4.)     S(  11)S     1 of  15   1.0000   small  1. maximal spacing
 136- 147  (4.)     P(  11)P     1 of  15   1.0000   small  1. maximal spacing
 137- 148  (4.)     +(  11)+     1 of  15   1.0000   small  1. maximal spacing
 137- 148  (4.)     R(  11)R     1 of  15   1.0000   small  1. maximal spacing
 138- 149  (4.)     Y(  11)Y     1 of  23   0.9999   small  1. maximal spacing
 140- 151  (4.)     T(  11)T     1 of  15   1.0000   small  1. maximal spacing
 142- 153  (4.)     I(  11)I     1 of  14   1.0000   small  1. maximal spacing
 143- 153  (4.)     C(  10)C    14 of  14   0.0000   large minimal spacing
 145- 148  (4.)     *(   3)*    18 of  19   0.0002     matching minimum
 148- 153  (4.)     +(   5)+    14 of  15   0.0001     matching minimum
 148- 153  (4.)     R(   5)R    14 of  15   0.0001     matching minimum
 149- 153  (4.)     Y(   4)Y    22 of  23   0.0000     matching minimum


SAPS.  Version of April 11, 1996.
Date run: Wed Feb 26 14:11:01 2020

File: temp.txt

There are no significant charge clusters.


Location (Quartile) Spacing     Rank       P-value   Interpretation

   0-   4  (1.)     N(   4)N    20 of  20   0.0001   large minimal spacing
   0-   6  (1.)     F(   6)F    16 of  16   0.0001   large minimal spacing
   0-  11  (1.)     T(  11)T    16 of  16   0.0000   large minimal spacing
   0-  13  (1.)     A(  13)A    16 of  16   -0.0000   large minimal spacing
   5-  18  (1.)     I(  13)I     2 of  30   0.9901   small  2. maximal spacing
   8-  10  (1.)     L(   2)L    34 of  34   0.0000   large minimal spacing
  13-  26  (1.)     A(  13)A     1 of  16   -0.0000   large maximal spacing
  21-  23  (1.)     L(   2)L    18 of  34   0.0000     matching minimum
  26-  39  (1.)     A(  13)A     2 of  16   -0.0000   large  2. maximal spacing
  34-  36  (1.)     L(   2)L    19 of  34   0.0000     matching minimum
  39-  52  (1.)     A(  13)A     3 of  16   -0.0000     matching minimum
  47-  49  (1.)     L(   2)L    20 of  34   0.0000     matching minimum
  52-  65  (2.)     A(  13)A     4 of  16   -0.0000     matching minimum
  60-  62  (2.)     L(   2)L    21 of  34   0.0000     matching minimum
  65-  78  (2.)     A(  13)A     5 of  16   -0.0000     matching minimum
  73-  75  (2.)     L(   2)L    22 of  34   0.0000     matching minimum
  78-  91  (2.)     A(  13)A     6 of  16   -0.0000     matching minimum
  86-  88  (2.)     L(   2)L    23 of  34   0.0000     matching minimum
  91- 104  (2.)     A(  13)A     7 of  16   -0.0000     matching minimum
  99- 101  (2.)     L(   2)L    24 of  34   0.0000     matching minimum
 104- 117  (3.)     A(  13)A     8 of  16   -0.0000     matching minimum
 112- 114  (3.)     L(   2)L    25 of  34   0.0000     matching minimum
 117- 130  (3.)     A(  13)A     9 of  16   -0.0000     matching minimum
 125- 127  (3.)     L(   2)L    26 of  34   0.0000     matching minimum
 130- 143  (3.)     A(  13)A    10 of  16   -0.0000     matching minimum
 138- 140  (3.)     L(   2)L    27 of  34   0.0000     matching minimum
 143- 156  (3.)     A(  13)A    11 of  16   -0.0000     matching minimum
 148- 161  (3.)     I(  13)I     1 of  30   0.9998   small  1. maximal spacing
 151- 153  (3.)     L(   2)L    28 of  34   0.0000     matching minimum
 156- 169  (4.)     A(  13)A    12 of  16   -0.0000     matching minimum
 162- 164  (4.)     L(   2)L    29 of  34   0.0000     matching minimum
 164- 166  (4.)     L(   2)L    30 of  34   0.0000     matching minimum
 169- 182  (4.)     A(  13)A    13 of  16   -0.0000     matching minimum
 171- 184  (4.)     G(  13)G     2 of  19   0.9999   small  2. maximal spacing
 172- 185  (4.)     -(  13)-     2 of  17   1.0000   small  2. maximal spacing
 172- 185  (4.)     D(  13)D     2 of  17   1.0000   small  2. maximal spacing
 177- 179  (4.)     L(   2)L    31 of  34   0.0000     matching minimum
 178- 191  (4.)     N(  13)N     2 of  20   0.9999   small  2. maximal spacing
 179- 190  (4.)     L(  11)L     2 of  34   0.9982   small  2. maximal spacing
 180- 193  (4.)     T(  13)T     2 of  16   1.0000   small  2. maximal spacing
 182- 195  (4.)     A(  13)A    14 of  16   -0.0000     matching minimum
 182- 195  (4.)     A(  13)A     2 of  16   1.0000   small  2. maximal spacing
 183- 194  (4.)     +(  11)+     2 of  33   0.9989   small  2. maximal spacing
 183- 194  (4.)     R(  11)R     2 of  33   0.9989   small  2. maximal spacing
 184- 197  (4.)     G(  13)G     1 of  19   1.0000   small  1. maximal spacing
 185- 194  (4.)     *(   9)*     2 of  49   0.9897   small  2. maximal spacing
 185- 198  (4.)     -(  13)-     1 of  17   1.0000   small  1. maximal spacing
 185- 198  (4.)     D(  13)D     1 of  17   1.0000   small  1. maximal spacing
 190- 192  (4.)     L(   2)L    32 of  34   0.0000     matching minimum
 191- 204  (4.)     N(  13)N     1 of  20   1.0000   small  1. maximal spacing
 192- 203  (4.)     L(  11)L     1 of  34   1.0000   small  1. maximal spacing
 193- 208  (4.)     T(  15)T     1 of  16   1.0000   small  1. maximal spacing
 195- 208  (4.)     A(  13)A    15 of  16   -0.0000     matching minimum
 195- 208  (4.)     A(  13)A     1 of  16   1.0000   small  1. maximal spacing
 196- 207  (4.)     +(  11)+     1 of  33   1.0000   small  1. maximal spacing
 196- 207  (4.)     R(  11)R     1 of  33   1.0000   small  1. maximal spacing
 198- 207  (4.)     *(   9)*     1 of  49   0.9995   small  1. maximal spacing
 203- 205  (4.)     L(   2)L    33 of  34   0.0000     matching minimum
 204- 208  (4.)     N(   4)N    19 of  20   0.0001     matching minimum


SAPS.  Version of April 11, 1996.
Date run: Wed Feb 26 14:11:01 2020

File: temp.txt

There are no significant charge clusters.


Location (Quartile) Spacing     Rank       P-value   Interpretation

   5-   9  (1.)     V(   4)V    15 of  15   0.0002   large minimal spacing
  71-  83  (3.)     V(  12)V     2 of  15   0.9938   small  2. maximal spacing
  82-  85  (3.)     T(   3)T    16 of  16   0.0012   large minimal spacing
 111- 126  (4.)     V(  15)V     1 of  15   0.9976   small  1. maximal spacing


SAPS.  Version of April 11, 1996.
Date run: Wed Feb 26 14:11:01 2020

File: temp.txt

There are no significant charge clusters.


There are no unusual spacings.

SAPS.  Version of April 11, 1996.
Date run: Wed Feb 26 14:11:01 2020

File: temp.txt

There are no significant charge clusters.


There are no unusual spacings.

SAPS.  Version of April 11, 1996.
Date run: Wed Feb 26 14:11:01 2020

File: temp.txt

There are no significant charge clusters.


Location (Quartile) Spacing     Rank       P-value   Interpretation

 115- 117  (3.)     C(   2)C    24 of  24   0.0031   large minimal spacing
 123- 125  (3.)     C(   2)C    22 of  24   0.0031     matching minimum
 195- 197  (4.)     C(   2)C    23 of  24   0.0031     matching minimum


SAPS.  Version of April 11, 1996.
Date run: Wed Feb 26 14:11:01 2020

File: temp.txt

There are no significant charge clusters.


Location (Quartile) Spacing     Rank       P-value   Interpretation

   0-   4  (1.)     A(   4)A    13 of  13   0.0033   large minimal spacing
   0-   8  (1.)     +(   8)+    12 of  12   0.0000   large minimal spacing
   0-   8  (1.)     K(   8)K    12 of  12   0.0000   large minimal spacing
  64-  77  (3.)     A(  13)A     1 of  13   1.0000   small  1. maximal spacing
  67-  73  (3.)     -(   6)-     1 of  36   1.0000   small  1. maximal spacing
  67-  76  (3.)     D(   9)D     1 of  26   0.9999   small  1. maximal spacing
  68-  73  (3.)     *(   5)*     1 of  47   1.0000   small  1. maximal spacing
  68-  81  (3.)     +(  13)+     1 of  12   1.0000   small  1. maximal spacing
  68-  81  (3.)     K(  13)K     1 of  12   1.0000   small  1. maximal spacing
  82-  94  (3.)     I(  12)I     2 of  20   0.9589   small  2. maximal spacing
  90-  99  (3.)     V(   9)V     1 of  28   0.9995   small  1. maximal spacing
 111- 119  (4.)     V(   8)V     2 of  28   0.9982   small  2. maximal spacing
 115- 127  (4.)     I(  12)I     1 of  20   0.9990   small  1. maximal spacing
 122- 134  (4.)     A(  12)A     2 of  13   0.9979   small  2. maximal spacing
 125- 130  (4.)     -(   5)-     2 of  36   1.0000   small  2. maximal spacing
 125- 133  (4.)     D(   8)D     2 of  26   0.9994   small  2. maximal spacing
 126- 138  (4.)     +(  12)+     2 of  12   0.9983   small  2. maximal spacing
 126- 138  (4.)     K(  12)K     2 of  12   0.9983   small  2. maximal spacing
 130- 138  (4.)     E(   8)E    11 of  11   0.0000   large minimal spacing
 133- 137  (4.)     *(   4)*     2 of  47   1.0000   small  2. maximal spacing
 134- 138  (4.)     A(   4)A    12 of  13   0.0033     matching minimum


SAPS.  Version of April 11, 1996.
Date run: Wed Feb 26 14:11:01 2020

File: temp.txt

There are no significant charge clusters.

# 5) 1) From   19 to   52:  length= 34, score=34.00  *
# 5)    (pocket at   32 to   37:   length=  6, score=-9.00) 
# 5)      19  AVVLLGGIIA VAG |QFPNWP| F GAYGIVAGIL VALL
# 5)    L:  5(14.7%);  A:  6(17.6%);  G:  6(17.6%);  V:  5(14.7%);
# 5)    I:  4(11.8%);
# 5) 2) From   91 to  126:  length= 36, score=31.00  *
# 5)    (pocket at  117 to  118:   length=  2, score=-8.00) 
# 5)      91  FVFYLLLTVP CCFILPTLLG GMCFFI |TS| II YFVAAI
# 5)    L:  6(16.7%);  I:  5(13.9%);  F:  6(16.7%);
# 5) temp.txt: # of segments (>=15 residues) exceeding M_0.05:  2
# 6) 1) From   14 to   52:  length= 39, score=75.00  *
# 6)    (pocket at   32 to   37:   length=  6, score=-28.00) 
# 6)      14  AIASSAVVLL GGIIAVAG |QF PNWP| FGAYGI VAGILVALL
# 6)    L:  5(12.8%);  A:  8(20.5%);  G:  6(15.4%);  V:  5(12.8%);
# 6)    I:  5(12.8%);
# 6) 2) From   91 to  126:  length= 36, score=85.00  ** 
# 6)      91  FVFYLLLTVP CCFILPTLLG GMCFFITSII YFVAAI
# 6)    L:  6(16.7%);  I:  5(13.9%);  F:  6(16.7%);
# 6) temp.txt: # of segments (>=15 residues) exceeding M_0.05:  2

Location (Quartile) Spacing     Rank       P-value   Interpretation

  12-  53  (1.)     *(  41)*     1 of  26   0.0067   large  1. maximal spacing
  50- 124  (3.)     A(  74)A     1 of  14   0.0024   large maximal spacing
  90- 127  (3.)     *(  37)*     2 of  26   0.0000   large  2. maximal spacing


SAPS.  Version of April 11, 1996.
Date run: Wed Feb 26 14:11:01 2020

File: temp.txt

There are no significant charge clusters.


Location (Quartile) Spacing     Rank       P-value   Interpretation

   0-   2  (1.)     L(   2)L    20 of  20   0.0025   large minimal spacing
   0-   5  (1.)     C(   5)C    11 of  11   0.0096   large minimal spacing
   0-  11  (1.)     *(  11)*     9 of   9   0.0001   large minimal spacing
   0-  11  (1.)     +(  11)+     9 of   9   0.0001   large minimal spacing
   0-  11  (1.)     K(  11)K     9 of   9   0.0001   large minimal spacing
   0-  14  (1.)     P(  14)P     9 of   9   0.0000   large minimal spacing
  16-  21  (1.)     C(   5)C    10 of  11   0.0096     matching minimum
  41-  44  (2.)     Y(   3)Y    22 of  22   0.0000   large minimal spacing
  57-  60  (2.)     Y(   3)Y    18 of  22   0.0000     matching minimum
  89-  92  (3.)     Y(   3)Y    19 of  22   0.0000     matching minimum
 102- 118  (3.)     S(  16)S     2 of  12   0.9835   small  2. maximal spacing
 107- 123  (4.)     *(  16)*     2 of   9   0.9918   small  2. maximal spacing
 107- 123  (4.)     +(  16)+     2 of   9   0.9918   small  2. maximal spacing
 107- 123  (4.)     K(  16)K     2 of   9   0.9918   small  2. maximal spacing
 110- 126  (4.)     P(  16)P     2 of   9   0.9918   small  2. maximal spacing
 114- 125  (4.)     L(  11)L     2 of  20   0.9972   small  2. maximal spacing
 115- 131  (4.)     N(  16)N     2 of  10   0.9906   small  2. maximal spacing
 117- 133  (4.)     C(  16)C     2 of  11   0.9881   small  2. maximal spacing
 118- 134  (4.)     S(  16)S     1 of  12   1.0000   small  1. maximal spacing
 119- 132  (4.)     T(  13)T     2 of  20   0.9603   small  2. maximal spacing
 121- 124  (4.)     Y(   3)Y    20 of  22   0.0000     matching minimum
 122- 138  (4.)     H(  16)H     1 of  15   0.9991   small maximal spacing
 123- 149  (4.)     *(  26)*     1 of   9   0.9901   small  1. maximal spacing
 123- 149  (4.)     +(  26)+     1 of   9   0.9901   small  1. maximal spacing
 123- 149  (4.)     K(  26)K     1 of   9   0.9901   small  1. maximal spacing
 126- 149  (4.)     P(  23)P     1 of   9   0.9991   small  1. maximal spacing
 129- 136  (4.)     I(   7)I     2 of  30   1.0000   small  2. maximal spacing
 130- 141  (4.)     L(  11)L     1 of  20   1.0000   small  1. maximal spacing
 131- 149  (4.)     N(  18)N     1 of  10   1.0000   small  1. maximal spacing
 133- 149  (4.)     C(  16)C     1 of  11   1.0000   small  1. maximal spacing
 135- 148  (4.)     T(  13)T     1 of  20   0.9991   small  1. maximal spacing
 136- 143  (4.)     I(   7)I     1 of  30   1.0000   small  1. maximal spacing
 137- 140  (4.)     Y(   3)Y    21 of  22   0.0000     matching minimum


SAPS.  Version of April 11, 1996.
Date run: Wed Feb 26 14:11:01 2020

File: temp.txt

There are no significant charge clusters.


Not evaluated (sequence length < 100 aa, too short).

SAPS.  Version of April 11, 1996.
Date run: Wed Feb 26 14:11:01 2020

File: temp.txt

There are no significant charge clusters.


Location (Quartile) Spacing     Rank       P-value   Interpretation

   0-   3  (1.)     *(   3)*    41 of  41   0.0000   large minimal spacing
   0-   3  (1.)     +(   3)+    30 of  30   0.0000   large minimal spacing
   0-   3  (1.)     R(   3)R    30 of  30   0.0000   large minimal spacing
  14-  17  (1.)     *(   3)*    29 of  41   0.0000     matching minimum
  17-  24  (1.)     -(   7)-    12 of  12   0.0036   large minimal spacing
  17-  24  (1.)     E(   7)E    12 of  12   0.0036   large minimal spacing
  21-  24  (1.)     *(   3)*    30 of  41   0.0000     matching minimum
  50-  53  (1.)     *(   3)*    31 of  41   0.0000     matching minimum
  58-  60  (2.)     W(   2)W    27 of  27   0.0004   large minimal spacing
  64-  67  (2.)     *(   3)*    32 of  41   0.0000     matching minimum
  64-  67  (2.)     +(   3)+    29 of  30   0.0000     matching minimum
  64-  67  (2.)     R(   3)R    29 of  30   0.0000     matching minimum
  77-  90  (2.)     F(  13)F     2 of  29   0.9954   small  2. maximal spacing
  98- 101  (2.)     *(   3)*    33 of  41   0.0000     matching minimum
 101- 108  (2.)     -(   7)-     8 of  12   0.0036     matching minimum
 101- 108  (2.)     E(   7)E     8 of  12   0.0036     matching minimum
 105- 108  (3.)     *(   3)*    34 of  41   0.0000     matching minimum
 108- 115  (3.)     -(   7)-     9 of  12   0.0036     matching minimum
 108- 115  (3.)     E(   7)E     9 of  12   0.0036     matching minimum
 112- 115  (3.)     *(   3)*    35 of  41   0.0000     matching minimum
 127- 130  (3.)     *(   3)*    36 of  41   0.0000     matching minimum
 130- 137  (3.)     -(   7)-    10 of  12   0.0036     matching minimum
 130- 137  (3.)     E(   7)E    10 of  12   0.0036     matching minimum
 134- 137  (3.)     *(   3)*    37 of  41   0.0000     matching minimum
 137- 144  (3.)     -(   7)-    11 of  12   0.0036     matching minimum
 137- 144  (3.)     E(   7)E    11 of  12   0.0036     matching minimum
 141- 144  (3.)     *(   3)*    38 of  41   0.0000     matching minimum
 158- 172  (4.)     V(  14)V     1 of  34   0.9921   small maximal spacing
 170- 173  (4.)     *(   3)*    39 of  41   0.0000     matching minimum
 176- 189  (4.)     F(  13)F     1 of  29   0.9999   small  1. maximal spacing
 197- 200  (4.)     *(   3)*    40 of  41   0.0000     matching minimum


SAPS.  Version of April 11, 1996.
Date run: Wed Feb 26 14:11:01 2020

File: temp.txt

There are no significant charge clusters.

# 5) 1) From    1 to   26:  length= 26, score=24.00  * 
# 5)       1  IVLSGLVYLC SLCIFVCICT LYYLYG
# 5)    L:  6(23.1%);  V:  3(11.5%);  I:  3(11.5%);  Y:  4(15.4%);
# 5)    C:  4(15.4%);
# 5) temp.txt: # of segments (>=15 residues) exceeding M_0.05:  1

Location (Quartile) Spacing     Rank       P-value   Interpretation

   0-   3  (1.)     L(   3)L    15 of  15   0.0029   large minimal spacing
   0-  10  (1.)     C(  10)C     2 of   5   0.9959   small  2. maximal spacing
   0-  55  (1.)     +(  55)+     1 of  16   0.0026   large  1. maximal spacing
   3-   6  (1.)     L(   3)L    11 of  15   0.0029     matching minimum
   6-   9  (1.)     L(   3)L    12 of  15   0.0029     matching minimum
   9-  12  (1.)     L(   3)L    13 of  15   0.0029     matching minimum
  19- 133  (3.)     C( 114)C     1 of   5   0.0013   large  1. maximal spacing
  21-  24  (1.)     L(   3)L    14 of  15   0.0029     matching minimum
 107- 120  (4.)     +(  13)+     2 of  16   0.9678   small  2. maximal spacing


SAPS.  Version of April 11, 1996.
Date run: Wed Feb 26 14:11:01 2020

File: temp.txt

There are no significant charge clusters.


Location (Quartile) Spacing     Rank       P-value   Interpretation

  92- 101  (3.)     C(   9)C     2 of  25   0.9958   small  2. maximal spacing
 127- 136  (4.)     C(   9)C     1 of  25   1.0000   small  1. maximal spacing


SAPS.  Version of April 11, 1996.
Date run: Wed Feb 26 14:11:01 2020

File: temp.txt

There are no significant charge clusters.
 (-0)   9(0,0,0); at   73-  81:   PDAETEVEI


Location (Quartile) Spacing     Rank       P-value   Interpretation

  66- 117  (3.)     +(  51)+     1 of  14   0.0081   large maximal spacing


SAPS.  Version of April 11, 1996.
Date run: Wed Feb 26 14:11:01 2020

File: temp.txt

There are no significant charge clusters.


Location (Quartile) Spacing     Rank       P-value   Interpretation

   0-   3  (1.)     *(   3)*    16 of  16   0.0003   large minimal spacing
   0-   4  (1.)     I(   4)I    14 of  14   0.0002   large minimal spacing
   8-  11  (1.)     N(   3)N    16 of  16   0.0003   large minimal spacing
  20-  23  (1.)     N(   3)N    11 of  16   0.0003     matching minimum
  44-  47  (2.)     N(   3)N    12 of  16   0.0003     matching minimum
  68-  71  (3.)     N(   3)N    13 of  16   0.0003     matching minimum
  76-  88  (3.)     I(  12)I     2 of  14   0.9712   small  2. maximal spacing
  80-  92  (3.)     N(  12)N     1 of  16   0.9985   small maximal spacing
  85-  97  (4.)     M(  12)M     2 of  11   0.9909   small  2. maximal spacing
  86-  98  (4.)     F(  12)F     2 of  11   0.9909   small  2. maximal spacing
  87-  99  (4.)     *(  12)*     1 of  16   0.9985   small maximal spacing
  87-  99  (4.)     -(  12)-     2 of  10   0.9927   small  2. maximal spacing
  87-  99  (4.)     D(  12)D     2 of  10   0.9927   small  2. maximal spacing
  91- 103  (4.)     C(  12)C     2 of  11   0.9909   small  2. maximal spacing
  92-  95  (4.)     N(   3)N    14 of  16   0.0003     matching minimum
  94- 101  (4.)     S(   7)S     2 of  23   0.9996   small  2. maximal spacing
  97- 109  (4.)     M(  12)M     1 of  11   1.0000   small  1. maximal spacing
  98- 110  (4.)     F(  12)F     1 of  11   1.0000   small  1. maximal spacing
  99- 116  (4.)     -(  17)-     1 of  10   0.9981   small  1. maximal spacing
  99- 116  (4.)     D(  17)D     1 of  10   0.9981   small  1. maximal spacing
 100- 112  (4.)     I(  12)I     1 of  14   0.9999   small  1. maximal spacing
 102- 108  (4.)     V(   6)V     2 of  20   1.0000   small  2. maximal spacing
 103- 115  (4.)     C(  12)C     1 of  11   1.0000   small  1. maximal spacing
 104- 107  (4.)     N(   3)N    15 of  16   0.0003     matching minimum
 105- 116  (4.)     +(  11)+     7 of   7   0.0013   large minimal spacing
 105- 116  (4.)     K(  11)K     7 of   7   0.0013   large minimal spacing
 106- 113  (4.)     S(   7)S     1 of  23   1.0000   small  1. maximal spacing
 108- 114  (4.)     V(   6)V     1 of  20   1.0000   small  1. maximal spacing
 112- 116  (4.)     I(   4)I    13 of  14   0.0002     matching minimum
 114- 116  (1.)     V(   2)V    20 of  20   0.0003   large minimal spacing


SAPS.  Version of April 11, 1996.
Date run: Wed Feb 26 14:11:01 2020

File: temp.txt

There are no significant charge clusters.


Location (Quartile) Spacing     Rank       P-value   Interpretation

  11- 122  (2.)     A( 111)A     1 of   6   0.0012   large  1. maximal spacing
 125- 133  (4.)     A(   8)A     2 of   6   0.9995   small  2. maximal spacing


SAPS.  Version of April 11, 1996.
Date run: Wed Feb 26 14:11:01 2020

File: temp.txt

There are no significant charge clusters.


There are no unusual spacings.

SAPS.  Version of April 11, 1996.
Date run: Wed Feb 26 14:11:01 2020

File: temp.txt

There are no significant charge clusters.


1. Total number of amino acid multiplets:   2  (Expected range:   3-- 25) low

Location (Quartile) Spacing     Rank       P-value   Interpretation

   0-   2  (1.)     L(   2)L    22 of  22   0.0001   large minimal spacing
  12-  23  (1.)     I(  11)I     1 of  21   0.9924   small maximal spacing
  88-  99  (4.)     F(  11)F     2 of  11   0.9973   small  2. maximal spacing
  94- 105  (4.)     Y(  11)Y     2 of  12   0.9968   small  2. maximal spacing
  96- 107  (4.)     H(  11)H     2 of  12   0.9968   small  2. maximal spacing
  99- 110  (4.)     F(  11)F     1 of  11   1.0000   small  1. maximal spacing
 101- 109  (4.)     L(   8)L     2 of  22   0.9983   small  2. maximal spacing
 105- 116  (4.)     Y(  11)Y     1 of  12   1.0000   small  1. maximal spacing
 107- 118  (4.)     H(  11)H     1 of  12   1.0000   small  1. maximal spacing
 108- 117  (4.)     C(   9)C     1 of  25   0.9976   small maximal spacing
 110- 120  (4.)     F(  10)F    11 of  11   0.0000   large minimal spacing
 112- 120  (4.)     L(   8)L     1 of  22   1.0000   small  1. maximal spacing
 116- 120  (4.)     Y(   4)Y    12 of  12   0.0034   large minimal spacing


SAPS.  Version of April 11, 1996.
Date run: Wed Feb 26 14:11:01 2020

File: temp.txt

There are no significant charge clusters.


Location (Quartile) Spacing     Rank       P-value   Interpretation

  88- 112  (3.)     R(  24)R     1 of  12   0.9925   small maximal spacing


SAPS.  Version of April 11, 1996.
Date run: Wed Feb 26 14:11:01 2020

File: temp.txt

There are no significant charge clusters.


Location (Quartile) Spacing     Rank       P-value   Interpretation

   0-   4  (1.)     F(   4)F    17 of  17   0.0006   large minimal spacing
   0-   6  (1.)     V(   6)V    15 of  15   0.0001   large minimal spacing
  38-  48  (1.)     +(  10)+     9 of   9   0.0043   large minimal spacing
  61-  71  (2.)     +(  10)+     7 of   9   0.0043     matching minimum
  84-  94  (2.)     +(  10)+     8 of   9   0.0043     matching minimum
 105- 107  (3.)     T(   2)T    29 of  29   0.0000   large minimal spacing
 122- 145  (3.)     S(  23)S     2 of   9   0.9724   small  2. maximal spacing
 123- 139  (3.)     C(  16)C     2 of  17   0.9915   small  2. maximal spacing
 125- 142  (3.)     F(  17)F     2 of  17   0.9795   small  2. maximal spacing
 128- 130  (3.)     T(   2)T    26 of  29   0.0000     matching minimum
 134- 143  (4.)     T(   9)T     2 of  29   1.0000   small  2. maximal spacing
 145- 168  (4.)     S(  23)S     1 of   9   1.0000   small  1. maximal spacing
 146- 162  (4.)     C(  16)C     1 of  17   1.0000   small  1. maximal spacing
 148- 165  (4.)     F(  17)F     1 of  17   0.9998   small  1. maximal spacing
 151- 153  (4.)     T(   2)T    27 of  29   0.0000     matching minimum
 152- 175  (4.)     N(  23)N     1 of  12   0.9993   small maximal spacing
 157- 166  (4.)     T(   9)T     1 of  29   1.0000   small  1. maximal spacing
 161- 183  (4.)     D(  22)D     6 of   6   0.0016   large minimal spacing
 174- 176  (4.)     T(   2)T    28 of  29   0.0000     matching minimum
 175- 183  (4.)     N(   8)N    12 of  12   0.0003   large minimal spacing
 177- 183  (4.)     V(   6)V    14 of  15   0.0001     matching minimum


SAPS.  Version of April 11, 1996.
Date run: Wed Feb 26 14:11:01 2020

File: temp.txt

There are no significant charge clusters.


There are no unusual spacings.

SAPS.  Version of April 11, 1996.
Date run: Wed Feb 26 14:11:01 2020

File: temp.txt

There are no significant charge clusters.


1. Total number of amino acid multiplets:   4  (Expected range:   6-- 32) low

Location (Quartile) Spacing     Rank       P-value   Interpretation

   0-   4  (1.)     *(   4)*    36 of  36   0.0000   large minimal spacing
   0-   4  (1.)     -(   4)-    16 of  16   0.0019   large minimal spacing
   0-   4  (1.)     E(   4)E    16 of  16   0.0019   large minimal spacing
  10-  14  (1.)     *(   4)*    20 of  36   0.0000     matching minimum
  20-  24  (1.)     *(   4)*    21 of  36   0.0000     matching minimum
  30-  34  (1.)     *(   4)*    22 of  36   0.0000     matching minimum
  30-  44  (1.)     +(  14)+     1 of  21   1.0000   small  1. maximal spacing
  34-  44  (1.)     *(  10)*     2 of  36   0.9941   small  2. maximal spacing
  44-  54  (2.)     *(  10)*     1 of  36   0.9998   small  1. maximal spacing
  60-  64  (2.)     *(   4)*    23 of  36   0.0000     matching minimum
  70-  74  (2.)     *(   4)*    24 of  36   0.0000     matching minimum
  70-  74  (2.)     +(   4)+    21 of  21   0.0000   large minimal spacing
  80-  84  (2.)     *(   4)*    25 of  36   0.0000     matching minimum
  90-  94  (2.)     *(   4)*    26 of  36   0.0000     matching minimum
 100- 104  (3.)     *(   4)*    27 of  36   0.0000     matching minimum
 110- 114  (3.)     *(   4)*    28 of  36   0.0000     matching minimum
 120- 124  (3.)     *(   4)*    29 of  36   0.0000     matching minimum
 130- 134  (3.)     *(   4)*    30 of  36   0.0000     matching minimum
 130- 134  (3.)     +(   4)+    20 of  21   0.0000     matching minimum
 140- 144  (4.)     *(   4)*    31 of  36   0.0000     matching minimum
 150- 154  (4.)     *(   4)*    32 of  36   0.0000     matching minimum
 157- 177  (4.)     F(  20)F     1 of  18   0.9931   small maximal spacing
 160- 164  (4.)     *(   4)*    33 of  36   0.0000     matching minimum
 161- 171  (4.)     V(  10)V     2 of  20   1.0000   small  2. maximal spacing
 162- 172  (4.)     N(  10)N     2 of  20   1.0000   small  2. maximal spacing
 165- 175  (4.)     L(  10)L     2 of  20   1.0000   small  2. maximal spacing
 166- 176  (4.)     C(  10)C     2 of  20   1.0000   small  2. maximal spacing
 169- 179  (4.)     S(  10)S     2 of  21   1.0000   small  2. maximal spacing
 170- 174  (4.)     *(   4)*    34 of  36   0.0000     matching minimum
 170- 180  (4.)     +(  10)+     2 of  21   1.0000   small  2. maximal spacing
 171- 181  (4.)     V(  10)V     1 of  20   1.0000   small  1. maximal spacing
 172- 182  (4.)     N(  10)N     1 of  20   1.0000   small  1. maximal spacing
 175- 185  (4.)     L(  10)L     1 of  20   1.0000   small  1. maximal spacing
 176- 186  (4.)     C(  10)C     1 of  20   1.0000   small  1. maximal spacing
 178- 183  (4.)     I(   5)I     2 of  41   1.0000   small  2. maximal spacing
 179- 189  (4.)     S(  10)S     1 of  21   1.0000   small  1. maximal spacing
 180- 184  (4.)     *(   4)*    35 of  36   0.0000     matching minimum
 180- 189  (4.)     R(   9)R    17 of  17   0.0000   large minimal spacing
 183- 188  (4.)     I(   5)I     1 of  41   1.0000   small  1. maximal spacing
 185- 189  (4.)     L(   4)L    20 of  20   0.0000   large minimal spacing
 186- 189  (4.)     C(   3)C    20 of  20   0.0007   large minimal spacing


SAPS.  Version of April 11, 1996.
Date run: Wed Feb 26 14:11:02 2020

File: temp.txt

There are no significant charge clusters.


Location (Quartile) Spacing     Rank       P-value   Interpretation

   0-  13  (1.)     S(  13)S     6 of   6   0.0066   large minimal spacing
  32-  66  (2.)     F(  34)F     1 of   4   0.9985   small maximal spacing
  39-  41  (2.)     -(   2)-    18 of  18   0.0028   large minimal spacing
  41-  43  (2.)     -(   2)-    17 of  18   0.0028     matching minimum
  61-  67  (3.)     *(   6)*     1 of  39   0.9995   small  1. maximal spacing
  66-  95  (3.)     F(  29)F     4 of   4   0.0002   large minimal spacing
  92- 108  (4.)     A(  16)A     6 of   6   0.0005   large minimal spacing
  95- 124  (4.)     F(  29)F     3 of   4   0.0002     matching minimum
 105- 110  (4.)     *(   5)*     2 of  39   0.9999   small  2. maximal spacing
 108- 124  (4.)     A(  16)A     5 of   6   0.0005     matching minimum


SAPS.  Version of April 11, 1996.
Date run: Wed Feb 26 14:11:02 2020

File: temp.txt

There are no significant charge clusters.


Not evaluated (sequence length < 100 aa, too short).

SAPS.  Version of April 11, 1996.
Date run: Wed Feb 26 14:11:02 2020

File: temp.txt

There are no significant charge clusters.


There are no unusual spacings.

SAPS.  Version of April 11, 1996.
Date run: Wed Feb 26 14:11:02 2020

File: temp.txt

There are no significant charge clusters.


There are no unusual spacings.

SAPS.  Version of April 11, 1996.
Date run: Wed Feb 26 14:11:02 2020

File: temp.txt

There are no significant charge clusters.


Location (Quartile) Spacing     Rank       P-value   Interpretation

  48-  62  (2.)     F(  14)F     1 of  13   0.9977   small  1. maximal spacing
  55-  69  (3.)     S(  14)S     1 of  14   0.9936   small  1. maximal spacing
  61-  67  (3.)     L(   6)L    11 of  11   0.0002   large minimal spacing
  78-  88  (3.)     Y(  10)Y     2 of  19   0.9631   small  2. maximal spacing
  87- 102  (4.)     L(  15)L     1 of  11   0.9992   small  1. maximal spacing
  92- 103  (4.)     F(  11)F     2 of  13   0.9918   small  2. maximal spacing
  95- 106  (4.)     Y(  11)Y     1 of  19   0.9948   small  1. maximal spacing
  96- 107  (4.)     S(  11)S     2 of  14   0.9876   small  2. maximal spacing
 102- 114  (4.)     L(  12)L     2 of  11   0.9890   small  2. maximal spacing
 112- 114  (1.)     Y(   2)Y    19 of  19   0.0006   large minimal spacing


SAPS.  Version of April 11, 1996.
Date run: Wed Feb 26 14:11:02 2020

File: temp.txt

There are no significant charge clusters.

# 6) 1) From  140 to  160:  length= 21, score=57.00  * 
# 6)     140  VVSVLGGYMG FFLGASIFTL M
# 6)    L:  3(14.3%);  G:  4(19.0%);  V:  3(14.3%);  F:  3(14.3%);
# 6) temp.txt: # of segments (>=15 residues) exceeding M_0.05:  1

Location (Quartile) Spacing     Rank       P-value   Interpretation

  50-  69  (2.)     C(  19)C     2 of  10   0.9878   small  2. maximal spacing
  75- 171  (3.)     C(  96)C     1 of  10   0.0042   large  1. maximal spacing


SAPS.  Version of April 11, 1996.
Date run: Wed Feb 26 14:11:02 2020

File: temp.txt

There are no significant charge clusters.


Location (Quartile) Spacing     Rank       P-value   Interpretation

   0-  80  (2.)     D(  80)D     1 of  13   0.0006   large maximal spacing


SAPS.  Version of April 11, 1996.
Date run: Wed Feb 26 14:11:02 2020

File: temp.txt

There are no significant charge clusters.


Location (Quartile) Spacing     Rank       P-value   Interpretation

   0-   4  (1.)     T(   4)T    20 of  20   0.0000   large minimal spacing
   0-  16  (1.)     W(  16)W     6 of   6   0.0076   large minimal spacing
  63-  74  (2.)     S(  11)S     2 of  21   0.9979   small  2. maximal spacing
  75- 103  (3.)     +(  28)+     1 of   7   0.9994   small maximal spacing
  75- 103  (3.)     R(  28)R     1 of   7   0.9994   small maximal spacing
 100- 128  (3.)     W(  28)W     1 of   6   1.0000   small maximal spacing
 110- 138  (4.)     G(  28)G     1 of   6   1.0000   small maximal spacing
 111- 139  (4.)     M(  28)M     1 of   6   1.0000   small maximal spacing
 114- 133  (4.)     L(  19)L     1 of  12   0.9996   small maximal spacing
 119- 130  (4.)     S(  11)S     1 of  21   1.0000   small  1. maximal spacing
 122- 150  (4.)     F(  28)F     1 of   7   0.9994   small maximal spacing
 125- 143  (4.)     Y(  18)Y     1 of  13   0.9995   small maximal spacing
 126- 154  (4.)     C(  28)C     1 of   7   0.9994   small maximal spacing
 127- 155  (4.)     -(  28)-     1 of   6   1.0000   small maximal spacing
 127- 155  (4.)     E(  28)E     1 of   6   1.0000   small maximal spacing
 129- 144  (4.)     T(  15)T     1 of  20   0.9930   small maximal spacing
 138- 155  (4.)     G(  17)G     6 of   6   0.0044   large minimal spacing
 139- 155  (4.)     M(  16)M     6 of   6   0.0076   large minimal spacing
 151- 155  (4.)     T(   4)T    19 of  20   0.0000     matching minimum
 152- 155  (4.)     S(   3)S    21 of  21   0.0000   large minimal spacing


SAPS.  Version of April 11, 1996.
Date run: Wed Feb 26 14:11:02 2020

File: temp.txt

There are no significant charge clusters.


1. Total number of amino acid multiplets:   1  (Expected range:   2-- 23) low

Location (Quartile) Spacing     Rank       P-value   Interpretation

   0-   9  (1.)     Q(   9)Q     1 of  27   0.9977   small  1. maximal spacing
  45-  47  (2.)     Q(   2)Q    27 of  27   0.0000   large minimal spacing
  75-  77  (3.)     Q(   2)Q    25 of  27   0.0000     matching minimum
  98- 105  (4.)     Q(   7)Q     2 of  27   0.9996   small  2. maximal spacing
 105- 107  (4.)     Q(   2)Q    26 of  27   0.0000     matching minimum
 106- 116  (4.)     S(  10)S     2 of  23   0.9571   small  2. maximal spacing
 116- 126  (4.)     S(  10)S     1 of  23   0.9986   small  1. maximal spacing


SAPS.  Version of April 11, 1996.
Date run: Wed Feb 26 14:11:02 2020

File: temp.txt

There are no significant charge clusters.


There are no unusual spacings.

SAPS.  Version of April 11, 1996.
Date run: Wed Feb 26 14:11:02 2020

File: temp.txt

There are no significant charge clusters.


Location (Quartile) Spacing     Rank       P-value   Interpretation

   9-  11  (1.)     Q(   2)Q    18 of  18   0.0015   large minimal spacing
  53-  55  (2.)     Q(   2)Q    16 of  18   0.0015     matching minimum
  60-  65  (3.)     A(   5)A    11 of  11   0.0013   large minimal spacing
  82-  87  (3.)     A(   5)A    10 of  11   0.0013     matching minimum
  97-  99  (4.)     Q(   2)Q    17 of  18   0.0015     matching minimum


SAPS.  Version of April 11, 1996.
Date run: Wed Feb 26 14:11:02 2020

File: temp.txt

There are no significant charge clusters.


Location (Quartile) Spacing     Rank       P-value   Interpretation

  61-  77  (3.)     G(  16)G     1 of  10   0.9998   small maximal spacing


SAPS.  Version of April 11, 1996.
Date run: Wed Feb 26 14:11:02 2020

File: temp.txt

There are no significant charge clusters.


Location (Quartile) Spacing     Rank       P-value   Interpretation

  41-  43  (1.)     -(   2)-    22 of  22   0.0037   large minimal spacing
  65-  67  (2.)     -(   2)-    17 of  22   0.0037     matching minimum
 125- 127  (3.)     -(   2)-    18 of  22   0.0037     matching minimum
 146- 148  (4.)     -(   2)-    19 of  22   0.0037     matching minimum
 166- 168  (4.)     -(   2)-    20 of  22   0.0037     matching minimum
 168- 170  (4.)     -(   2)-    21 of  22   0.0037     matching minimum


SAPS.  Version of April 11, 1996.
Date run: Wed Feb 26 14:11:02 2020

File: temp.txt

There are no significant charge clusters.


Location (Quartile) Spacing     Rank       P-value   Interpretation

   0-   3  (1.)     V(   3)V    19 of  19   0.0000   large minimal spacing
   3-   6  (1.)     V(   3)V    13 of  19   0.0000     matching minimum
  20-  23  (1.)     V(   3)V    14 of  19   0.0000     matching minimum
  37-  40  (2.)     V(   3)V    15 of  19   0.0000     matching minimum
  54-  57  (3.)     V(   3)V    16 of  19   0.0000     matching minimum
  62-  73  (3.)     I(  11)I     2 of  15   0.9718   small  2. maximal spacing
  65-  67  (3.)     +(   2)+    17 of  17   0.0027   large minimal spacing
  66-  75  (3.)     Y(   9)Y     7 of   7   0.0061   large minimal spacing
  68-  77  (3.)     N(   9)N     2 of  14   0.9987   small  2. maximal spacing
  71-  80  (3.)     V(   9)V     2 of  19   0.9877   small  2. maximal spacing
  72-  74  (3.)     +(   2)+    14 of  17   0.0027     matching minimum
  74-  76  (3.)     +(   2)+    15 of  17   0.0027     matching minimum
  80-  83  (3.)     V(   3)V    17 of  19   0.0000     matching minimum
  81-  98  (4.)     K(  17)K     1 of   8   0.9999   small maximal spacing
  85-  94  (4.)     N(   9)N     1 of  14   1.0000   small  1. maximal spacing
  86-  95  (4.)     T(   9)T     1 of  23   0.9965   small maximal spacing
  88-  99  (4.)     I(  11)I     1 of  15   0.9998   small  1. maximal spacing
  91-  93  (4.)     +(   2)+    16 of  17   0.0027     matching minimum
  92- 111  (4.)     Y(  19)Y     1 of   7   0.9998   small maximal spacing
  97- 100  (4.)     V(   3)V    18 of  19   0.0000     matching minimum
 100- 111  (4.)     V(  11)V     1 of  19   0.9914   small  1. maximal spacing
 107- 111  (4.)     N(   4)N    14 of  14   0.0001   large minimal spacing


SAPS.  Version of April 11, 1996.
Date run: Wed Feb 26 14:11:02 2020

File: temp.txt

There are no significant charge clusters.


1. Total number of amino acid multiplets:   0  (Expected range:   3-- 25) low

Location (Quartile) Spacing     Rank       P-value   Interpretation

   0-   2  (1.)     L(   2)L    19 of  19   0.0014   large minimal spacing
   0-   5  (1.)     Q(   5)Q    17 of  17   0.0000   large minimal spacing
  35-  43  (2.)     S(   8)S     2 of  18   0.9999   small  2. maximal spacing
  37-  45  (2.)     L(   8)L     2 of  19   0.9998   small  2. maximal spacing
  38-  46  (2.)     N(   8)N     2 of  21   0.9996   small  2. maximal spacing
  39-  47  (2.)     F(   8)F     2 of  19   0.9998   small  2. maximal spacing
  58-  72  (3.)     M(  14)M     1 of  16   0.9936   small maximal spacing
  70-  84  (3.)     V(  14)V     1 of  16   0.9936   small maximal spacing
  80-  88  (3.)     L(   8)L     1 of  19   1.0000   small  1. maximal spacing
  81-  89  (3.)     N(   8)N     1 of  21   1.0000   small  1. maximal spacing
  82-  90  (3.)     F(   8)F     1 of  19   1.0000   small  1. maximal spacing
  85-  93  (3.)     S(   8)S     1 of  18   1.0000   small  1. maximal spacing
 120- 125  (4.)     V(   5)V    16 of  16   0.0000   large minimal spacing
 121- 125  (4.)     S(   4)S    18 of  18   0.0000   large minimal spacing
 122- 125  (4.)     M(   3)M    16 of  16   0.0006   large minimal spacing
 123- 125  (1.)     L(   2)L    18 of  19   0.0014     matching minimum


SAPS.  Version of April 11, 1996.
Date run: Wed Feb 26 14:11:02 2020

File: temp.txt

There are no significant charge clusters.


Location (Quartile) Spacing     Rank       P-value   Interpretation

  29-  39  (2.)     *(  10)*     2 of  21   0.9623   small  2. maximal spacing
  88-  98  (4.)     *(  10)*     1 of  21   0.9991   small  1. maximal spacing


SAPS.  Version of April 11, 1996.
Date run: Wed Feb 26 14:11:02 2020

File: temp.txt

There are no significant charge clusters.


Location (Quartile) Spacing     Rank       P-value   Interpretation

   0-   9  (1.)     *(   9)*    19 of  19   0.0000   large minimal spacing
   0-   9  (1.)     +(   9)+    18 of  18   0.0000   large minimal spacing
   0-   9  (1.)     R(   9)R    17 of  17   0.0000   large minimal spacing
  59-  68  (2.)     *(   9)*    18 of  19   0.0000     matching minimum
  59-  79  (2.)     +(  20)+     1 of  18   0.9931   small  1. maximal spacing
  60-  80  (2.)     P(  20)P     1 of  18   0.9931   small  1. maximal spacing
  68-  79  (2.)     *(  11)*     1 of  19   1.0000   small  1. maximal spacing
 113- 123  (3.)     I(  10)I     2 of  37   0.9910   small  2. maximal spacing
 151- 161  (4.)     I(  10)I     1 of  37   0.9997   small  1. maximal spacing
 170- 180  (4.)     P(  10)P     2 of  18   1.0000   small  2. maximal spacing
 179- 189  (4.)     *(  10)*     2 of  19   1.0000   small  2. maximal spacing
 179- 189  (4.)     +(  10)+     2 of  18   1.0000   small  2. maximal spacing
 180- 189  (4.)     P(   9)P    18 of  18   0.0000   large minimal spacing
 182- 189  (4.)     L(   7)L    16 of  16   0.0000   large minimal spacing


SAPS.  Version of April 11, 1996.
Date run: Wed Feb 26 14:11:02 2020

File: temp.txt

There are no significant charge clusters.


Location (Quartile) Spacing     Rank       P-value   Interpretation

   0-  16  (1.)     P(  16)P     2 of   8   0.9945   small  2. maximal spacing
  29- 133  (3.)     P( 104)P     1 of   8   0.0028   large  1. maximal spacing
  66-  84  (2.)     K(  18)K     1 of  15   0.9968   small maximal spacing
 145- 149  (4.)     E(   4)E    13 of  13   0.0077   large minimal spacing


SAPS.  Version of April 11, 1996.
Date run: Wed Feb 26 14:11:02 2020

File: temp.txt

There are no significant charge clusters.


Not evaluated (sequence length < 100 aa, too short).

SAPS.  Version of April 11, 1996.
Date run: Wed Feb 26 14:11:02 2020

File: temp.txt

There are no significant charge clusters.


Location (Quartile) Spacing     Rank       P-value   Interpretation

   0-   8  (1.)     G(   8)G    12 of  12   0.0001   large minimal spacing
   7-  11  (1.)     V(   4)V    24 of  24   0.0000   large minimal spacing
  21-  25  (1.)     V(   4)V    14 of  24   0.0000     matching minimum
  32-  55  (2.)     Q(  23)Q     1 of  13   0.9924   small  1. maximal spacing
  49-  53  (2.)     V(   4)V    15 of  24   0.0000     matching minimum
  63-  67  (2.)     V(   4)V    16 of  24   0.0000     matching minimum
  79-  94  (3.)     N(  15)N     1 of  14   1.0000   small  1. maximal spacing
  81-  85  (2.)     V(   4)V    17 of  24   0.0000     matching minimum
  88- 103  (3.)     Q(  15)Q     2 of  13   0.9981   small  2. maximal spacing
 106- 110  (3.)     V(   4)V    18 of  24   0.0000     matching minimum
 110- 114  (3.)     V(   4)V    19 of  24   0.0000     matching minimum
 120- 134  (3.)     V(  14)V     1 of  24   0.9968   small maximal spacing
 125- 139  (4.)     S(  14)S     1 of  25   0.9943   small maximal spacing
 134- 138  (4.)     V(   4)V    20 of  24   0.0000     matching minimum
 138- 142  (4.)     V(   4)V    21 of  24   0.0000     matching minimum
 148- 152  (4.)     V(   4)V    22 of  24   0.0000     matching minimum
 150- 164  (4.)     N(  14)N     2 of  14   0.9990   small  2. maximal spacing
 162- 166  (4.)     V(   4)V    23 of  24   0.0000     matching minimum


SAPS.  Version of April 11, 1996.
Date run: Wed Feb 26 14:11:02 2020

File: temp.txt

There are no significant charge clusters.


Location (Quartile) Spacing     Rank       P-value   Interpretation

   0-   4  (1.)     F(   4)F    15 of  15   0.0000   large minimal spacing
   0-   5  (1.)     Q(   5)Q    14 of  14   0.0000   large minimal spacing
   0-   7  (1.)     S(   7)S    12 of  12   0.0000   large minimal spacing
   7-  14  (1.)     S(   7)S     4 of  12   0.0000     matching minimum
  14-  21  (1.)     S(   7)S     5 of  12   0.0000     matching minimum
  21-  28  (1.)     S(   7)S     6 of  12   0.0000     matching minimum
  28-  35  (2.)     S(   7)S     7 of  12   0.0000     matching minimum
  35-  42  (2.)     S(   7)S     8 of  12   0.0000     matching minimum
  42-  49  (2.)     S(   7)S     9 of  12   0.0000     matching minimum
  52-  61  (3.)     N(   9)N     1 of  21   0.9993   small  1. maximal spacing
  58-  65  (3.)     S(   7)S    10 of  12   0.0000     matching minimum
  65-  72  (3.)     S(   7)S    11 of  12   0.0000     matching minimum
  89-  96  (4.)     N(   7)N     2 of  21   0.9996   small  2. maximal spacing


SAPS.  Version of April 11, 1996.
Date run: Wed Feb 26 14:11:02 2020

File: temp.txt

There are no significant charge clusters.


Not evaluated (sequence length < 100 aa, too short).

SAPS.  Version of April 11, 1996.
Date run: Wed Feb 26 14:11:02 2020

File: temp.txt

There are no significant charge clusters.


Location (Quartile) Spacing     Rank       P-value   Interpretation

 108- 110  (3.)     I(   2)I    21 of  21   0.0032   large minimal spacing
 110- 112  (3.)     I(   2)I    18 of  21   0.0032     matching minimum
 136- 138  (4.)     I(   2)I    19 of  21   0.0032     matching minimum
 141- 143  (4.)     I(   2)I    20 of  21   0.0032     matching minimum


SAPS.  Version of April 11, 1996.
Date run: Wed Feb 26 14:11:02 2020

File: temp.txt

There are no significant charge clusters.


Not evaluated (sequence length < 100 aa, too short).

SAPS.  Version of April 11, 1996.
Date run: Wed Feb 26 14:11:02 2020

File: temp.txt

There are no significant charge clusters.


Not evaluated (sequence length < 100 aa, too short).

SAPS.  Version of April 11, 1996.
Date run: Wed Feb 26 14:11:02 2020

File: temp.txt

There are no significant charge clusters.


There are no unusual spacings.

SAPS.  Version of April 11, 1996.
Date run: Wed Feb 26 14:11:02 2020

File: temp.txt

There are no significant charge clusters.


Not evaluated (sequence length < 100 aa, too short).

SAPS.  Version of April 11, 1996.
Date run: Wed Feb 26 14:11:02 2020

File: temp.txt

There are no significant charge clusters.


There are no unusual spacings.

SAPS.  Version of April 11, 1996.
Date run: Wed Feb 26 14:11:02 2020

File: temp.txt

There are no significant charge clusters.


Location (Quartile) Spacing     Rank       P-value   Interpretation

   0-   2  (1.)     -(   2)-    20 of  20   0.0034   large minimal spacing
   0-   6  (1.)     P(   6)P    11 of  11   0.0039   large minimal spacing
  24-  40  (1.)     R(  16)R     6 of   6   0.0080   large minimal spacing
  72-  88  (3.)     R(  16)R     5 of   6   0.0080     matching minimum
 110- 126  (4.)     +(  16)+     1 of  16   0.9992   small maximal spacing
 110- 126  (4.)     K(  16)K     2 of  11   0.9926   small  2. maximal spacing
 111- 127  (4.)     Q(  16)Q     2 of  10   0.9939   small  2. maximal spacing
 112- 128  (4.)     N(  16)N     2 of  12   0.9902   small  2. maximal spacing
 114- 122  (4.)     *(   8)*     2 of  35   0.9969   small  2. maximal spacing
 114- 130  (4.)     D(  16)D     2 of  11   0.9926   small  2. maximal spacing
 117- 133  (4.)     F(  16)F     2 of  11   0.9926   small  2. maximal spacing
 118- 134  (4.)     P(  16)P     2 of  11   0.9926   small  2. maximal spacing
 119- 135  (4.)     G(  16)G     2 of  12   0.9902   small  2. maximal spacing
 121- 137  (4.)     H(  16)H     2 of  14   0.9787   small  2. maximal spacing
 126- 142  (4.)     K(  16)K     1 of  11   1.0000   small  1. maximal spacing
 127- 143  (4.)     Q(  16)Q     1 of  10   1.0000   small  1. maximal spacing
 128- 144  (4.)     N(  16)N     1 of  12   1.0000   small  1. maximal spacing
 130- 146  (4.)     D(  16)D     1 of  11   1.0000   small  1. maximal spacing
 133- 149  (4.)     F(  16)F     1 of  11   1.0000   small  1. maximal spacing
 134- 150  (4.)     P(  16)P     1 of  11   1.0000   small  1. maximal spacing
 135- 151  (4.)     G(  16)G     1 of  12   1.0000   small  1. maximal spacing
 137- 153  (4.)     H(  16)H     1 of  14   0.9999   small  1. maximal spacing
 143- 156  (4.)     Q(  13)Q    10 of  10   0.0000   large minimal spacing
 146- 154  (4.)     *(   8)*     1 of  35   0.9999   small  1. maximal spacing
 150- 156  (4.)     P(   6)P    10 of  11   0.0039     matching minimum
 154- 156  (1.)     -(   2)-    19 of  20   0.0034     matching minimum


SAPS.  Version of April 11, 1996.
Date run: Wed Feb 26 14:11:02 2020

File: temp.txt

There are no significant charge clusters.


Location (Quartile) Spacing     Rank       P-value   Interpretation

  75-  78  (3.)     -(   3)-    14 of  14   0.0066   large minimal spacing


SAPS.  Version of April 11, 1996.
Date run: Wed Feb 26 14:11:02 2020

File: temp.txt

There are no significant charge clusters.


There are no unusual spacings.

SAPS.  Version of April 11, 1996.
Date run: Wed Feb 26 14:11:02 2020

File: temp.txt

There are no significant charge clusters.


Location (Quartile) Spacing     Rank       P-value   Interpretation

   0-   9  (1.)     L(   9)L    10 of  10   0.0000   large minimal spacing
  40-  57  (2.)     S(  17)S     1 of  12   0.9973   small maximal spacing
  54-  68  (2.)     D(  14)D     6 of   6   0.0048   large minimal spacing
  68-  82  (3.)     D(  14)D     4 of   6   0.0048     matching minimum
  69-  74  (3.)     S(   5)S    12 of  12   0.0010   large minimal spacing
  82-  96  (3.)     D(  14)D     5 of   6   0.0048     matching minimum
  92- 106  (4.)     L(  14)L     2 of  10   0.9892   small  2. maximal spacing
 106- 120  (4.)     L(  14)L     1 of  10   1.0000   small  1. maximal spacing
 120- 129  (4.)     L(   9)L     9 of  10   0.0000     matching minimum
 121- 129  (4.)     P(   8)P     9 of   9   0.0013   large minimal spacing
 124- 129  (4.)     S(   5)S    11 of  12   0.0010     matching minimum
 127- 129  (1.)     N(   2)N    19 of  19   0.0018   large minimal spacing


SAPS.  Version of April 11, 1996.
Date run: Wed Feb 26 14:11:02 2020

File: temp.txt

There are no significant charge clusters.
  (+)   6(0,0,0); at   95- 100:   RRRRRR

2. Long amino acid multiplets (>= 5; Letter/Length/Position):
    R/6/95

1. Long charge multiplets (>= 5; Letter/Length/Position):
    +/6/95


There are no unusual spacings.

SAPS.  Version of April 11, 1996.
Date run: Wed Feb 26 14:11:02 2020

File: temp.txt

There are no significant charge clusters.


Location (Quartile) Spacing     Rank       P-value   Interpretation

   0-  26  (1.)     T(  26)T     1 of   8   0.9903   small maximal spacing
  21-  35  (1.)     -(  14)-     1 of  19   0.9907   small maximal spacing
  89- 128  (4.)     K(  39)K     1 of  25   0.0032   large maximal spacing


SAPS.  Version of April 11, 1996.
Date run: Wed Feb 26 14:11:02 2020

File: temp.txt

There are no significant charge clusters.


1. Total number of amino acid multiplets:   3  (Expected range:   4-- 28) low

Location (Quartile) Spacing     Rank       P-value   Interpretation

   0-  18  (1.)     T(  18)T     8 of   8   0.0000   large minimal spacing
   3-   5  (1.)     Y(   2)Y    22 of  22   0.0037   large minimal spacing
   9-  11  (1.)     P(   2)P    22 of  22   0.0037   large minimal spacing
  25-  27  (1.)     Y(   2)Y    14 of  22   0.0037     matching minimum
  31-  33  (1.)     P(   2)P    10 of  22   0.0037     matching minimum
  47-  49  (2.)     Y(   2)Y    15 of  22   0.0037     matching minimum
  51-  53  (2.)     P(   2)P    11 of  22   0.0037     matching minimum
  53-  55  (2.)     P(   2)P    12 of  22   0.0037     matching minimum
  69-  71  (2.)     Y(   2)Y    16 of  22   0.0037     matching minimum
  70-  79  (2.)     F(   9)F    10 of  10   0.0028   large minimal spacing
  73-  75  (2.)     P(   2)P    13 of  22   0.0037     matching minimum
  75-  77  (2.)     P(   2)P    14 of  22   0.0037     matching minimum
  82- 104  (2.)     A(  22)A     2 of  12   0.9646   small  2. maximal spacing
  91-  93  (2.)     Y(   2)Y    17 of  22   0.0037     matching minimum
  97-  99  (3.)     P(   2)P    15 of  22   0.0037     matching minimum
 104- 126  (3.)     A(  22)A     1 of  12   0.9999   small  1. maximal spacing
 111- 133  (3.)     C(  22)C     1 of  14   0.9986   small maximal spacing
 113- 115  (3.)     Y(   2)Y    18 of  22   0.0037     matching minimum
 114- 123  (3.)     F(   9)F     9 of  10   0.0028     matching minimum
 116- 129  (3.)     S(  13)S     2 of  19   0.9996   small  2. maximal spacing
 117- 119  (3.)     P(   2)P    16 of  22   0.0037     matching minimum
 119- 121  (3.)     P(   2)P    17 of  22   0.0037     matching minimum
 130- 147  (3.)     I(  17)I     2 of  19   0.9684   small  2. maximal spacing
 135- 137  (3.)     Y(   2)Y    19 of  22   0.0037     matching minimum
 138- 151  (4.)     S(  13)S     1 of  19   1.0000   small  1. maximal spacing
 139- 141  (3.)     P(   2)P    18 of  22   0.0037     matching minimum
 141- 143  (4.)     P(   2)P    19 of  22   0.0037     matching minimum
 149- 171  (4.)     V(  22)V     1 of  13   0.9996   small maximal spacing
 152- 169  (4.)     I(  17)I     1 of  19   0.9995   small  1. maximal spacing
 157- 159  (4.)     Y(   2)Y    20 of  22   0.0037     matching minimum
 160- 165  (4.)     S(   5)S    19 of  19   0.0000   large minimal spacing
 179- 181  (4.)     Y(   2)Y    21 of  22   0.0037     matching minimum
 183- 189  (4.)     V(   6)V    13 of  13   0.0016   large minimal spacing
 185- 187  (4.)     P(   2)P    20 of  22   0.0037     matching minimum
 187- 189  (1.)     P(   2)P    21 of  22   0.0037     matching minimum


SAPS.  Version of April 11, 1996.
Date run: Wed Feb 26 14:11:03 2020

File: temp.txt

There are no significant charge clusters.


1. Total number of amino acid multiplets:   0  (Expected range:   2-- 25) low

1. Total number of charge multiplets:  11  (Expected range:   0-- 10) high

Location (Quartile) Spacing     Rank       P-value   Interpretation

   0-  12  (1.)     K(  12)K    12 of  12   0.0000   large minimal spacing
   8-  11  (1.)     G(   3)G    24 of  24   0.0000   large minimal spacing
  21-  24  (1.)     G(   3)G    13 of  24   0.0000     matching minimum
  34-  37  (1.)     G(   3)G    14 of  24   0.0000     matching minimum
  47-  50  (2.)     G(   3)G    15 of  24   0.0000     matching minimum
  60-  63  (2.)     G(   3)G    16 of  24   0.0000     matching minimum
  73-  76  (2.)     G(   3)G    17 of  24   0.0000     matching minimum
  85-  98  (3.)     S(  13)S     2 of  16   0.9963   small  2. maximal spacing
  86-  89  (3.)     G(   3)G    18 of  24   0.0000     matching minimum
  98- 111  (3.)     S(  13)S     1 of  16   1.0000   small  1. maximal spacing
  99- 102  (3.)     G(   3)G    19 of  24   0.0000     matching minimum
 112- 115  (3.)     G(   3)G    20 of  24   0.0000     matching minimum
 113- 122  (4.)     L(   9)L     2 of  26   0.9995   small  2. maximal spacing
 114- 127  (4.)     V(  13)V     2 of  14   0.9982   small  2. maximal spacing
 116- 129  (4.)     K(  13)K     2 of  12   0.9988   small  2. maximal spacing
 117- 129  (4.)     +(  12)+     2 of  23   0.9714   small  2. maximal spacing
 117- 130  (4.)     R(  13)R     2 of  12   0.9988   small  2. maximal spacing
 120- 129  (4.)     *(   9)*     2 of  35   0.9618   small  2. maximal spacing
 120- 133  (4.)     -(  13)-     2 of  13   0.9986   small  2. maximal spacing
 120- 133  (4.)     D(  13)D     2 of  13   0.9986   small  2. maximal spacing
 121- 124  (4.)     S(   3)S    16 of  16   0.0035   large minimal spacing
 123- 136  (4.)     A(  13)A     2 of  13   0.9986   small  2. maximal spacing
 125- 128  (4.)     G(   3)G    21 of  24   0.0000     matching minimum
 128- 138  (4.)     G(  10)G     2 of  24   0.9982   small  2. maximal spacing
 129- 142  (4.)     K(  13)K     1 of  12   1.0000   small  1. maximal spacing
 130- 142  (4.)     +(  12)+     1 of  23   0.9993   small  1. maximal spacing
 130- 143  (4.)     R(  13)R     1 of  12   1.0000   small  1. maximal spacing
 133- 142  (4.)     *(   9)*     1 of  35   0.9979   small  1. maximal spacing
 133- 146  (4.)     -(  13)-     1 of  13   1.0000   small  1. maximal spacing
 133- 146  (4.)     D(  13)D     1 of  13   1.0000   small  1. maximal spacing
 134- 137  (4.)     S(   3)S    14 of  16   0.0035     matching minimum
 136- 149  (4.)     A(  13)A     1 of  13   1.0000   small  1. maximal spacing
 138- 141  (4.)     G(   3)G    22 of  24   0.0000     matching minimum
 139- 148  (4.)     L(   9)L     1 of  26   1.0000   small  1. maximal spacing
 140- 153  (4.)     V(  13)V     1 of  14   1.0000   small  1. maximal spacing
 141- 151  (4.)     G(  10)G     1 of  24   1.0000   small  1. maximal spacing
 142- 154  (4.)     K(  12)K    11 of  12   0.0000     matching minimum
 143- 154  (4.)     R(  11)R    12 of  12   0.0000   large minimal spacing
 147- 150  (4.)     S(   3)S    15 of  16   0.0035     matching minimum
 149- 154  (4.)     A(   5)A    13 of  13   0.0013   large minimal spacing
 151- 154  (4.)     G(   3)G    23 of  24   0.0000     matching minimum
 152- 154  (1.)     L(   2)L    26 of  26   0.0000   large minimal spacing


SAPS.  Version of April 11, 1996.
Date run: Wed Feb 26 14:11:03 2020

File: temp.txt

There are no significant charge clusters.


Not evaluated (sequence length < 100 aa, too short).

SAPS.  Version of April 11, 1996.
Date run: Wed Feb 26 14:11:03 2020

File: temp.txt

There are no significant charge clusters.


1. Total number of amino acid multiplets:   0  (Expected range:   8-- 35) low

Location (Quartile) Spacing     Rank       P-value   Interpretation

   0-   2  (1.)     I(   2)I    25 of  25   0.0003   large minimal spacing
   0-   5  (1.)     G(   5)G    17 of  17   0.0000   large minimal spacing
  42-  56  (2.)     P(  14)P     1 of  24   0.9972   small  1. maximal spacing
  49-  51  (2.)     I(   2)I    24 of  25   0.0003     matching minimum
 146- 153  (4.)     N(   7)N     2 of  43   0.9998   small  2. maximal spacing
 155- 162  (4.)     V(   7)V     2 of  26   1.0000   small  2. maximal spacing
 157- 164  (4.)     N(   7)N     1 of  43   1.0000   small  1. maximal spacing
 158- 165  (4.)     T(   7)T     2 of  26   1.0000   small  2. maximal spacing
 161- 168  (4.)     P(   7)P     2 of  24   1.0000   small  2. maximal spacing
 162- 169  (4.)     V(   7)V     1 of  26   1.0000   small  1. maximal spacing
 165- 172  (4.)     T(   7)T     1 of  26   1.0000   small  1. maximal spacing
 168- 173  (4.)     P(   5)P    24 of  24   0.0000   large minimal spacing
 171- 173  (1.)     N(   2)N    43 of  43   0.0000   large minimal spacing


SAPS.  Version of April 11, 1996.
Date run: Wed Feb 26 14:11:03 2020

File: temp.txt

There are no significant charge clusters.


Location (Quartile) Spacing     Rank       P-value   Interpretation

   0-   2  (1.)     C(   2)C    21 of  21   0.0078   large minimal spacing
   0-   4  (1.)     L(   4)L    21 of  21   0.0000   large minimal spacing
  50-  54  (2.)     I(   4)I    24 of  24   0.0000   large minimal spacing
  81-  93  (2.)     V(  12)V     2 of  33   0.9747   small  2. maximal spacing
  84-  88  (2.)     I(   4)I    22 of  24   0.0000     matching minimum
  87- 104  (2.)     C(  17)C     2 of  21   0.9562   small  2. maximal spacing
  89- 106  (3.)     L(  17)L     2 of  21   0.9562   small  2. maximal spacing
 104- 121  (3.)     C(  17)C     1 of  21   0.9988   small  1. maximal spacing
 114- 131  (3.)     L(  17)L     1 of  21   0.9988   small  1. maximal spacing
 132- 144  (3.)     V(  12)V     1 of  33   0.9989   small  1. maximal spacing
 135- 139  (3.)     I(   4)I    23 of  24   0.0000     matching minimum
 159- 168  (4.)     T(   9)T     2 of  25   1.0000   small  2. maximal spacing
 160- 177  (4.)     G(  17)G     2 of  13   0.9983   small  2. maximal spacing
 169- 186  (4.)     I(  17)I     1 of  24   0.9915   small maximal spacing
 176- 185  (4.)     T(   9)T     1 of  25   1.0000   small  1. maximal spacing
 177- 194  (4.)     G(  17)G     1 of  13   1.0000   small  1. maximal spacing
 193- 196  (4.)     T(   3)T    25 of  25   0.0000   large minimal spacing


SAPS.  Version of April 11, 1996.
Date run: Wed Feb 26 14:11:03 2020

File: temp.txt

There are no significant charge clusters.


Location (Quartile) Spacing     Rank       P-value   Interpretation

   0-   3  (1.)     C(   3)C    25 of  25   0.0000   large minimal spacing
   0-   5  (1.)     Q(   5)Q    17 of  17   0.0000   large minimal spacing
   0-   6  (1.)     Y(   6)Y     9 of   9   0.0067   large minimal spacing
   7-  10  (1.)     C(   3)C    17 of  25   0.0000     matching minimum
  21-  24  (1.)     C(   3)C    18 of  25   0.0000     matching minimum
  35-  38  (2.)     C(   3)C    19 of  25   0.0000     matching minimum
  49-  52  (2.)     C(   3)C    20 of  25   0.0000     matching minimum
  63-  66  (3.)     C(   3)C    21 of  25   0.0000     matching minimum
  76-  90  (3.)     Y(  14)Y     2 of   9   0.9791   small  2. maximal spacing
  77-  80  (3.)     C(   3)C    22 of  25   0.0000     matching minimum
  81-  95  (4.)     *(  14)*     2 of   9   0.9791   small  2. maximal spacing
  81-  95  (4.)     +(  14)+     2 of   9   0.9791   small  2. maximal spacing
  81-  95  (4.)     K(  14)K     2 of   9   0.9791   small  2. maximal spacing
  83-  97  (4.)     L(  14)L     2 of   9   0.9791   small  2. maximal spacing
  86- 100  (4.)     I(  14)I     2 of   9   0.9791   small  2. maximal spacing
  90- 104  (4.)     Y(  14)Y     1 of   9   1.0000   small  1. maximal spacing
  91-  94  (4.)     C(   3)C    23 of  25   0.0000     matching minimum
  94- 101  (4.)     C(   7)C     2 of  25   0.9990   small  2. maximal spacing
  95- 109  (4.)     *(  14)*     1 of   9   1.0000   small  1. maximal spacing
  95- 109  (4.)     +(  14)+     1 of   9   1.0000   small  1. maximal spacing
  95- 109  (4.)     K(  14)K     1 of   9   1.0000   small  1. maximal spacing
  97- 113  (4.)     L(  16)L     1 of   9   1.0000   small  1. maximal spacing
 100- 117  (4.)     I(  17)I     1 of   9   0.9998   small  1. maximal spacing
 103- 110  (4.)     Q(   7)Q     2 of  17   1.0000   small  2. maximal spacing
 105- 108  (4.)     C(   3)C    24 of  25   0.0000     matching minimum
 106- 117  (4.)     T(  11)T     8 of   8   0.0000   large minimal spacing
 108- 117  (4.)     C(   9)C     1 of  25   0.9958   small  1. maximal spacing
 109- 117  (4.)     *(   8)*     9 of   9   0.0004   large minimal spacing
 109- 117  (4.)     +(   8)+     9 of   9   0.0004   large minimal spacing
 109- 117  (4.)     K(   8)K     9 of   9   0.0004   large minimal spacing
 110- 117  (4.)     Q(   7)Q     1 of  17   1.0000   small  1. maximal spacing


SAPS.  Version of April 11, 1996.
Date run: Wed Feb 26 14:11:03 2020

File: temp.txt

There are no significant charge clusters.


Location (Quartile) Spacing     Rank       P-value   Interpretation

  12-  97  (2.)     Q(  85)Q     1 of   6   0.0081   large  1. maximal spacing
  82-  86  (3.)     D(   4)D    11 of  11   0.0094   large minimal spacing
 102- 119  (4.)     Q(  17)Q     2 of   6   0.9513   small  2. maximal spacing


SAPS.  Version of April 11, 1996.
Date run: Wed Feb 26 14:11:03 2020

File: temp.txt

There are no significant charge clusters.


1. Total number of amino acid multiplets:   2  (Expected range:   4-- 28) low

Location (Quartile) Spacing     Rank       P-value   Interpretation

   0-  16  (1.)     A(  16)A     9 of   9   0.0000   large minimal spacing
   3-   5  (1.)     Y(   2)Y    25 of  25   0.0006   large minimal spacing
   8-  10  (1.)     L(   2)L    35 of  35   0.0000   large minimal spacing
  10-  12  (1.)     L(   2)L    18 of  35   0.0000     matching minimum
  14-  19  (1.)     S(   5)S    20 of  20   0.0000   large minimal spacing
  15-  20  (1.)     I(   5)I    17 of  17   0.0001   large minimal spacing
  25-  27  (1.)     Y(   2)Y    17 of  25   0.0006     matching minimum
  30-  32  (1.)     L(   2)L    19 of  35   0.0000     matching minimum
  32-  34  (1.)     L(   2)L    20 of  35   0.0000     matching minimum
  36-  41  (1.)     S(   5)S    19 of  20   0.0000     matching minimum
  37-  42  (1.)     I(   5)I    10 of  17   0.0001     matching minimum
  47-  49  (2.)     Y(   2)Y    18 of  25   0.0006     matching minimum
  52-  54  (2.)     L(   2)L    21 of  35   0.0000     matching minimum
  54-  56  (2.)     L(   2)L    22 of  35   0.0000     matching minimum
  59-  64  (2.)     I(   5)I    11 of  17   0.0001     matching minimum
  69-  71  (2.)     Y(   2)Y    19 of  25   0.0006     matching minimum
  74-  76  (2.)     L(   2)L    23 of  35   0.0000     matching minimum
  76-  78  (2.)     L(   2)L    24 of  35   0.0000     matching minimum
  81-  86  (2.)     I(   5)I    12 of  17   0.0001     matching minimum
  91-  93  (2.)     Y(   2)Y    20 of  25   0.0006     matching minimum
  96-  98  (3.)     L(   2)L    25 of  35   0.0000     matching minimum
  98- 100  (3.)     L(   2)L    26 of  35   0.0000     matching minimum
 103- 108  (3.)     I(   5)I    13 of  17   0.0001     matching minimum
 113- 115  (3.)     Y(   2)Y    21 of  25   0.0006     matching minimum
 118- 120  (3.)     L(   2)L    27 of  35   0.0000     matching minimum
 120- 122  (3.)     L(   2)L    28 of  35   0.0000     matching minimum
 123- 145  (3.)     F(  22)F     2 of  10   0.9810   small  2. maximal spacing
 125- 130  (3.)     I(   5)I    14 of  17   0.0001     matching minimum
 126- 148  (3.)     A(  22)A     2 of   9   0.9845   small  2. maximal spacing
 128- 150  (3.)     T(  22)T     2 of   9   0.9845   small  2. maximal spacing
 130- 147  (3.)     I(  17)I     2 of  17   0.9863   small  2. maximal spacing
 133- 155  (4.)     C(  22)C     1 of  13   0.9995   small maximal spacing
 135- 137  (3.)     Y(   2)Y    22 of  25   0.0006     matching minimum
 138- 151  (4.)     S(  13)S     2 of  20   0.9994   small  2. maximal spacing
 140- 142  (4.)     L(   2)L    29 of  35   0.0000     matching minimum
 142- 144  (4.)     L(   2)L    30 of  35   0.0000     matching minimum
 145- 167  (4.)     F(  22)F     1 of  10   1.0000   small  1. maximal spacing
 147- 152  (4.)     I(   5)I    15 of  17   0.0001     matching minimum
 148- 170  (4.)     A(  22)A     1 of   9   1.0000   small  1. maximal spacing
 150- 172  (4.)     T(  22)T     1 of   9   1.0000   small  1. maximal spacing
 152- 169  (4.)     I(  17)I     1 of  17   0.9999   small  1. maximal spacing
 157- 159  (4.)     Y(   2)Y    23 of  25   0.0006     matching minimum
 160- 173  (4.)     S(  13)S     1 of  20   1.0000   small  1. maximal spacing
 162- 164  (4.)     L(   2)L    31 of  35   0.0000     matching minimum
 164- 166  (4.)     L(   2)L    32 of  35   0.0000     matching minimum
 168- 188  (4.)     G(  20)G     7 of   7   0.0003   large minimal spacing
 169- 174  (4.)     I(   5)I    16 of  17   0.0001     matching minimum
 172- 188  (4.)     T(  16)T     9 of   9   0.0000   large minimal spacing
 179- 181  (4.)     Y(   2)Y    24 of  25   0.0006     matching minimum
 180- 188  (4.)     F(   8)F    10 of  10   0.0066   large minimal spacing
 183- 188  (4.)     V(   5)V    17 of  17   0.0001   large minimal spacing
 184- 186  (4.)     L(   2)L    33 of  35   0.0000     matching minimum
 186- 188  (1.)     L(   2)L    34 of  35   0.0000     matching minimum


SAPS.  Version of April 11, 1996.
Date run: Wed Feb 26 14:11:03 2020

File: temp.txt

There are no significant charge clusters.


Location (Quartile) Spacing     Rank       P-value   Interpretation

  28- 117  (2.)     P(  89)P     1 of  11   0.0008   large maximal spacing
  71- 141  (3.)     E(  70)E     1 of  13   0.0045   large maximal spacing
  79- 107  (3.)     V(  28)V     1 of   8   0.9928   small maximal spacing


SAPS.  Version of April 11, 1996.
Date run: Wed Feb 26 14:11:03 2020

File: temp.txt

There are no significant charge clusters.


There are no unusual spacings.

SAPS.  Version of April 11, 1996.
Date run: Wed Feb 26 14:11:03 2020

File: temp.txt

There are no significant charge clusters.


Not evaluated (sequence length < 100 aa, too short).

SAPS.  Version of April 11, 1996.
Date run: Wed Feb 26 14:11:03 2020

File: temp.txt

There are no significant charge clusters.


1. Total number of amino acid multiplets:  26  (Expected range:   2-- 24) high

Location (Quartile) Spacing     Rank       P-value   Interpretation

   0-   7  (1.)     L(   7)L    16 of  16   0.0000   large minimal spacing
  70-  74  (2.)     S(   4)S    20 of  20   0.0000   large minimal spacing
  87- 107  (3.)     L(  20)L     1 of  16   0.9978   small maximal spacing
 126- 146  (3.)     Y(  20)Y     2 of  10   0.9906   small  2. maximal spacing
 129- 149  (4.)     -(  20)-     2 of  11   0.9882   small  2. maximal spacing
 129- 149  (4.)     E(  20)E     2 of  11   0.9882   small  2. maximal spacing
 146- 166  (4.)     Y(  20)Y     1 of  10   1.0000   small  1. maximal spacing
 149- 162  (4.)     *(  13)*     2 of  25   0.9896   small  2. maximal spacing
 149- 169  (4.)     -(  20)-     1 of  11   1.0000   small  1. maximal spacing
 149- 169  (4.)     E(  20)E     1 of  11   1.0000   small  1. maximal spacing
 159- 178  (4.)     V(  19)V     1 of  19   0.9917   small maximal spacing
 160- 170  (4.)     S(  10)S     2 of  20   1.0000   small  2. maximal spacing
 162- 182  (4.)     +(  20)+     1 of  15   0.9992   small maximal spacing
 162- 182  (4.)     R(  20)R     1 of  15   0.9992   small maximal spacing
 169- 182  (4.)     *(  13)*     1 of  25   0.9998   small  1. maximal spacing
 170- 180  (4.)     S(  10)S     1 of  20   1.0000   small  1. maximal spacing
 174- 185  (4.)     C(  11)C     9 of   9   0.0021   large minimal spacing
 175- 185  (4.)     T(  10)T     9 of   9   0.0046   large minimal spacing
 183- 185  (1.)     I(   2)I    21 of  21   0.0056   large minimal spacing


SAPS.  Version of April 11, 1996.
Date run: Wed Feb 26 14:11:03 2020

File: temp.txt

There are no significant charge clusters.


Location (Quartile) Spacing     Rank       P-value   Interpretation

   0-   9  (1.)     V(   9)V     1 of  28   0.9992   small  1. maximal spacing
  14-  16  (1.)     V(   2)V    28 of  28   0.0000   large minimal spacing
  71- 111  (3.)     F(  40)F     1 of   4   0.9927   small maximal spacing
 112- 122  (4.)     A(  10)A     2 of  15   0.9996   small  2. maximal spacing
 113- 123  (4.)     L(  10)L     1 of  26   0.9978   small maximal spacing
 115- 125  (4.)     N(  10)N     2 of  15   0.9996   small  2. maximal spacing
 122- 132  (4.)     A(  10)A     1 of  15   1.0000   small  1. maximal spacing
 124- 126  (4.)     V(   2)V    27 of  28   0.0000     matching minimum
 125- 135  (4.)     N(  10)N     1 of  15   1.0000   small  1. maximal spacing
 129- 136  (4.)     V(   7)V     2 of  28   0.9999   small  2. maximal spacing
 130- 136  (4.)     G(   6)G    13 of  13   0.0000   large minimal spacing


SAPS.  Version of April 11, 1996.
Date run: Wed Feb 26 14:11:03 2020

File: temp.txt

There are no significant charge clusters.


Location (Quartile) Spacing     Rank       P-value   Interpretation

   3-  17  (1.)     A(  14)A     2 of   8   0.9965   small  2. maximal spacing
  36- 138  (3.)     A( 102)A     1 of   8   0.0013   large  1. maximal spacing


SAPS.  Version of April 11, 1996.
Date run: Wed Feb 26 14:11:03 2020

File: temp.txt

There are no significant charge clusters.


1. Total number of amino acid multiplets:   1  (Expected range:   8-- 34) low

Location (Quartile) Spacing     Rank       P-value   Interpretation

   0-   3  (1.)     L(   3)L    17 of  17   0.0023   large minimal spacing
   0-   4  (1.)     *(   4)*    32 of  32   0.0000   large minimal spacing
   0-   4  (1.)     -(   4)-    32 of  32   0.0000   large minimal spacing
   0-   4  (1.)     E(   4)E    32 of  32   0.0000   large minimal spacing
   0-   5  (1.)     M(   5)M    12 of  12   0.0059   large minimal spacing
   4-   8  (1.)     *(   4)*    17 of  32   0.0000     matching minimum
   4-   8  (1.)     -(   4)-    17 of  32   0.0000     matching minimum
   4-   8  (1.)     E(   4)E    17 of  32   0.0000     matching minimum
   6-   9  (1.)     T(   3)T    33 of  33   0.0000   large minimal spacing
  14-  18  (1.)     *(   4)*    18 of  32   0.0000     matching minimum
  14-  18  (1.)     -(   4)-    18 of  32   0.0000     matching minimum
  14-  18  (1.)     E(   4)E    18 of  32   0.0000     matching minimum
  16-  19  (1.)     T(   3)T    17 of  33   0.0000     matching minimum
  24-  28  (1.)     *(   4)*    19 of  32   0.0000     matching minimum
  24-  28  (1.)     -(   4)-    19 of  32   0.0000     matching minimum
  24-  28  (1.)     E(   4)E    19 of  32   0.0000     matching minimum
  26-  29  (1.)     T(   3)T    18 of  33   0.0000     matching minimum
  34-  38  (1.)     *(   4)*    20 of  32   0.0000     matching minimum
  34-  38  (1.)     -(   4)-    20 of  32   0.0000     matching minimum
  34-  38  (1.)     E(   4)E    20 of  32   0.0000     matching minimum
  36-  39  (1.)     T(   3)T    19 of  33   0.0000     matching minimum
  44-  48  (2.)     *(   4)*    21 of  32   0.0000     matching minimum
  44-  48  (2.)     -(   4)-    21 of  32   0.0000     matching minimum
  44-  48  (2.)     E(   4)E    21 of  32   0.0000     matching minimum
  46-  49  (2.)     T(   3)T    20 of  33   0.0000     matching minimum
  54-  58  (2.)     *(   4)*    22 of  32   0.0000     matching minimum
  54-  58  (2.)     -(   4)-    22 of  32   0.0000     matching minimum
  54-  58  (2.)     E(   4)E    22 of  32   0.0000     matching minimum
  56-  59  (2.)     T(   3)T    21 of  33   0.0000     matching minimum
  64-  68  (2.)     *(   4)*    23 of  32   0.0000     matching minimum
  64-  68  (2.)     -(   4)-    23 of  32   0.0000     matching minimum
  64-  68  (2.)     E(   4)E    23 of  32   0.0000     matching minimum
  66-  69  (2.)     T(   3)T    22 of  33   0.0000     matching minimum
  74-  78  (2.)     *(   4)*    24 of  32   0.0000     matching minimum
  74-  78  (2.)     -(   4)-    24 of  32   0.0000     matching minimum
  74-  78  (2.)     E(   4)E    24 of  32   0.0000     matching minimum
  76-  79  (2.)     T(   3)T    23 of  33   0.0000     matching minimum
  84-  88  (3.)     *(   4)*    25 of  32   0.0000     matching minimum
  84-  88  (3.)     -(   4)-    25 of  32   0.0000     matching minimum
  84-  88  (3.)     E(   4)E    25 of  32   0.0000     matching minimum
  86-  89  (3.)     T(   3)T    24 of  33   0.0000     matching minimum
  94-  98  (3.)     *(   4)*    26 of  32   0.0000     matching minimum
  94-  98  (3.)     -(   4)-    26 of  32   0.0000     matching minimum
  94-  98  (3.)     E(   4)E    26 of  32   0.0000     matching minimum
  96-  99  (3.)     T(   3)T    25 of  33   0.0000     matching minimum
 104- 108  (3.)     *(   4)*    27 of  32   0.0000     matching minimum
 104- 108  (3.)     -(   4)-    27 of  32   0.0000     matching minimum
 104- 108  (3.)     E(   4)E    27 of  32   0.0000     matching minimum
 106- 109  (3.)     T(   3)T    26 of  33   0.0000     matching minimum
 114- 118  (3.)     *(   4)*    28 of  32   0.0000     matching minimum
 114- 118  (3.)     -(   4)-    28 of  32   0.0000     matching minimum
 114- 118  (3.)     E(   4)E    28 of  32   0.0000     matching minimum
 116- 119  (3.)     T(   3)T    27 of  33   0.0000     matching minimum
 124- 128  (4.)     *(   4)*    29 of  32   0.0000     matching minimum
 124- 128  (4.)     -(   4)-    29 of  32   0.0000     matching minimum
 124- 128  (4.)     E(   4)E    29 of  32   0.0000     matching minimum
 126- 129  (4.)     T(   3)T    28 of  33   0.0000     matching minimum
 133- 143  (4.)     L(  10)L     2 of  17   1.0000   small  2. maximal spacing
 134- 138  (4.)     *(   4)*    30 of  32   0.0000     matching minimum
 134- 138  (4.)     -(   4)-    30 of  32   0.0000     matching minimum
 134- 138  (4.)     E(   4)E    30 of  32   0.0000     matching minimum
 136- 139  (4.)     T(   3)T    29 of  33   0.0000     matching minimum
 139- 146  (4.)     T(   7)T     2 of  33   1.0000   small  2. maximal spacing
 140- 150  (4.)     V(  10)V     2 of  22   0.9998   small  2. maximal spacing
 141- 147  (4.)     S(   6)S     2 of  35   1.0000   small  2. maximal spacing
 143- 153  (4.)     L(  10)L     1 of  17   1.0000   small  1. maximal spacing
 144- 148  (4.)     *(   4)*    31 of  32   0.0000     matching minimum
 144- 148  (4.)     -(   4)-    31 of  32   0.0000     matching minimum
 144- 148  (4.)     E(   4)E    31 of  32   0.0000     matching minimum
 146- 149  (4.)     T(   3)T    30 of  33   0.0000     matching minimum
 148- 154  (4.)     *(   6)*     2 of  32   1.0000   small  2. maximal spacing
 148- 154  (4.)     -(   6)-     2 of  32   1.0000   small  2. maximal spacing
 148- 154  (4.)     E(   6)E     2 of  32   1.0000   small  2. maximal spacing
 149- 156  (4.)     T(   7)T     1 of  33   1.0000   small  1. maximal spacing
 150- 160  (4.)     V(  10)V     1 of  22   1.0000   small  1. maximal spacing
 151- 157  (4.)     S(   6)S     1 of  35   1.0000   small  1. maximal spacing
 154- 162  (4.)     *(   8)*     1 of  32   1.0000   small  1. maximal spacing
 154- 162  (4.)     -(   8)-     1 of  32   1.0000   small  1. maximal spacing
 154- 162  (4.)     E(   8)E     1 of  32   1.0000   small  1. maximal spacing
 156- 159  (4.)     T(   3)T    31 of  33   0.0000     matching minimum
 159- 162  (4.)     T(   3)T    32 of  33   0.0000     matching minimum
 160- 162  (1.)     V(   2)V    22 of  22   0.0012   large minimal spacing


SAPS.  Version of April 11, 1996.
Date run: Wed Feb 26 14:11:03 2020

File: temp.txt

There are no significant charge clusters.


There are no unusual spacings.

SAPS.  Version of April 11, 1996.
Date run: Wed Feb 26 14:11:03 2020

File: temp.txt

There are no significant charge clusters.


Location (Quartile) Spacing     Rank       P-value   Interpretation

  49-  69  (2.)     W(  20)W     1 of   9   1.0000   small  1. maximal spacing
 120- 139  (4.)     W(  19)W     2 of   9   0.9637   small  2. maximal spacing
 139- 147  (4.)     W(   8)W     9 of   9   0.0044   large minimal spacing


SAPS.  Version of April 11, 1996.
Date run: Wed Feb 26 14:11:03 2020

File: temp.txt

There are no significant charge clusters.


There are no unusual spacings.

SAPS.  Version of April 11, 1996.
Date run: Wed Feb 26 14:11:03 2020

File: temp.txt

There are no significant charge clusters.


Location (Quartile) Spacing     Rank       P-value   Interpretation

  85- 113  (3.)     P(  28)P     1 of   6   0.9993   small maximal spacing
  86- 114  (3.)     Y(  28)Y     1 of   6   0.9993   small maximal spacing
 125- 129  (4.)     V(   4)V    13 of  13   0.0034   large minimal spacing
 135- 139  (4.)     V(   4)V    12 of  13   0.0034     matching minimum


SAPS.  Version of April 11, 1996.
Date run: Wed Feb 26 14:11:03 2020

File: temp.txt

There are no significant charge clusters.


Location (Quartile) Spacing     Rank       P-value   Interpretation

 106- 117  (4.)     +(  11)+     1 of  21   0.9992   small  1. maximal spacing
 121- 131  (4.)     +(  10)+     2 of  21   0.9924   small  2. maximal spacing


SAPS.  Version of April 11, 1996.
Date run: Wed Feb 26 14:11:03 2020

File: temp.txt

There are no significant charge clusters.


There are no unusual spacings.

SAPS.  Version of April 11, 1996.
Date run: Wed Feb 26 14:11:03 2020

File: temp.txt

There are no significant charge clusters.


Not evaluated (sequence length < 100 aa, too short).

SAPS.  Version of April 11, 1996.
Date run: Wed Feb 26 14:11:03 2020

File: temp.txt

There are no significant charge clusters.


1. Total number of amino acid multiplets:   0  (Expected range:   5-- 29) low

Location (Quartile) Spacing     Rank       P-value   Interpretation

   0-   7  (1.)     P(   7)P    16 of  16   0.0000   large minimal spacing
  43-  53  (2.)     L(  10)L     1 of  32   0.9970   small  1. maximal spacing
  60-  63  (2.)     S(   3)S    17 of  17   0.0017   large minimal spacing
  61-  71  (2.)     M(  10)M     2 of  29   0.9835   small  2. maximal spacing
  78-  80  (3.)     L(   2)L    32 of  32   0.0000   large minimal spacing
  90-  93  (3.)     S(   3)S    16 of  17   0.0017     matching minimum
  91- 101  (3.)     M(  10)M     1 of  29   0.9995   small  1. maximal spacing
  92-  98  (3.)     L(   6)L     2 of  32   1.0000   small  2. maximal spacing
  99- 109  (3.)     *(  10)*     2 of  27   0.9935   small  2. maximal spacing
 127- 137  (4.)     P(  10)P     2 of  16   0.9999   small  2. maximal spacing
 129- 139  (4.)     +(  10)+     2 of  16   0.9999   small  2. maximal spacing
 129- 139  (4.)     R(  10)R     2 of  16   0.9999   small  2. maximal spacing
 134- 144  (4.)     T(  10)T     2 of  17   0.9999   small  2. maximal spacing
 137- 147  (4.)     P(  10)P     1 of  16   1.0000   small  1. maximal spacing
 139- 149  (4.)     *(  10)*     1 of  27   0.9999   small  1. maximal spacing
 139- 149  (4.)     +(  10)+     1 of  16   1.0000   small  1. maximal spacing
 139- 149  (4.)     R(  10)R     1 of  16   1.0000   small  1. maximal spacing
 144- 156  (4.)     T(  12)T     1 of  17   1.0000   small  1. maximal spacing
 149- 156  (4.)     +(   7)+    16 of  16   0.0000   large minimal spacing
 149- 156  (4.)     R(   7)R    16 of  16   0.0000   large minimal spacing


SAPS.  Version of April 11, 1996.
Date run: Wed Feb 26 14:11:03 2020

File: temp.txt

There are no significant charge clusters.


Location (Quartile) Spacing     Rank       P-value   Interpretation

   6-  20  (1.)     T(  14)T     2 of   5   0.9566   small  2. maximal spacing
  20- 102  (3.)     T(  82)T     1 of   5   0.0068   large  1. maximal spacing


SAPS.  Version of April 11, 1996.
Date run: Wed Feb 26 14:11:03 2020

File: temp.txt

There are no significant charge clusters.


Not evaluated (sequence length < 100 aa, too short).

SAPS.  Version of April 11, 1996.
Date run: Wed Feb 26 14:11:03 2020

File: temp.txt

There are no significant charge clusters.


There are no unusual spacings.

SAPS.  Version of April 11, 1996.
Date run: Wed Feb 26 14:11:03 2020

File: temp.txt

There are no significant charge clusters.


Not evaluated (sequence length < 100 aa, too short).

SAPS.  Version of April 11, 1996.
Date run: Wed Feb 26 14:11:03 2020

File: temp.txt

There are no significant charge clusters.


Location (Quartile) Spacing     Rank       P-value   Interpretation

  42-  49  (2.)     G(   7)G     9 of   9   0.0016   large minimal spacing


SAPS.  Version of April 11, 1996.
Date run: Wed Feb 26 14:11:03 2020

File: temp.txt

There are no significant charge clusters.


Location (Quartile) Spacing     Rank       P-value   Interpretation

   0-   6  (1.)     D(   6)D    19 of  19   0.0000   large minimal spacing
  18-  95  (2.)     A(  77)A     1 of  12   0.0026   large  1. maximal spacing
 104- 118  (3.)     D(  14)D     1 of  19   0.9982   small maximal spacing
 105- 119  (4.)     K(  14)K     1 of  21   0.9926   small  1. maximal spacing
 110- 117  (4.)     -(   7)-     1 of  47   0.9954   small maximal spacing
 124- 131  (4.)     E(   7)E     2 of  29   1.0000   small  2. maximal spacing
 130- 144  (4.)     A(  14)A     2 of  12   0.9965   small  2. maximal spacing
 133- 140  (4.)     +(   7)+     2 of  22   1.0000   small  2. maximal spacing
 134- 141  (4.)     P(   7)P     2 of  23   1.0000   small  2. maximal spacing
 138- 145  (4.)     E(   7)E     1 of  29   1.0000   small  1. maximal spacing
 140- 145  (4.)     *(   5)*     1 of  68   0.9913   small maximal spacing
 140- 147  (4.)     +(   7)+     1 of  22   1.0000   small  1. maximal spacing
 140- 147  (4.)     K(   7)K     2 of  21   1.0000   small  2. maximal spacing
 141- 148  (4.)     P(   7)P     1 of  23   1.0000   small  1. maximal spacing
 147- 150  (4.)     +(   3)+    22 of  22   0.0000   large minimal spacing
 147- 150  (4.)     K(   3)K    21 of  21   0.0000   large minimal spacing


SAPS.  Version of April 11, 1996.
Date run: Wed Feb 26 14:11:03 2020

File: temp.txt

There are no significant charge clusters.
 (+0)   9(0,0,0); at   54-  62:   AKHKTKVRQ


Location (Quartile) Spacing     Rank       P-value   Interpretation

 117- 120  (4.)     -(   3)-    15 of  15   0.0042   large minimal spacing
 124- 127  (4.)     -(   3)-    14 of  15   0.0042     matching minimum


SAPS.  Version of April 11, 1996.
Date run: Wed Feb 26 14:11:03 2020

File: temp.txt

There are no significant charge clusters.

# 4) 1) From  116 to  138:  length= 23, score=23.00  * 
# 4)     116  NFSSATYSQP NLHAVGTVFG VYL
# 4)    S:  3(13.0%);  V:  3(13.0%);
# 4) temp.txt: # of segments (>=20 residues) exceeding M_0.05:  1

There are no unusual spacings.

SAPS.  Version of April 11, 1996.
Date run: Wed Feb 26 14:11:03 2020

File: temp.txt

There are no significant charge clusters.


Location (Quartile) Spacing     Rank       P-value   Interpretation

  11- 104  (2.)     P(  93)P     1 of   5   0.0082   large  1. maximal spacing
 104- 119  (4.)     P(  15)P     2 of   5   0.9670   small  2. maximal spacing


SAPS.  Version of April 11, 1996.
Date run: Wed Feb 26 14:11:03 2020

File: temp.txt

There are no significant charge clusters.


Location (Quartile) Spacing     Rank       P-value   Interpretation

  87- 108  (4.)     T(  21)T     4 of   4   0.0099   large minimal spacing


SAPS.  Version of April 11, 1996.
Date run: Wed Feb 26 14:11:03 2020

File: temp.txt

There are no significant charge clusters.


Location (Quartile) Spacing     Rank       P-value   Interpretation

   0-   7  (1.)     G(   7)G    10 of  10   0.0078   large minimal spacing
   0-  13  (1.)     -(  13)-     9 of   9   0.0001   large minimal spacing
   0-  13  (1.)     D(  13)D     9 of   9   0.0001   large minimal spacing
   8-  14  (1.)     R(   6)R    13 of  13   0.0006   large minimal spacing
  26-  32  (1.)     R(   6)R    10 of  13   0.0006     matching minimum
  51-  69  (2.)     K(  18)K     2 of  15   0.9506   small  2. maximal spacing
  62-  68  (2.)     R(   6)R    11 of  13   0.0006     matching minimum
  69-  87  (2.)     K(  18)K     1 of  15   0.9994   small  1. maximal spacing
  80-  86  (2.)     R(   6)R    12 of  13   0.0006     matching minimum
  93- 111  (3.)     M(  18)M     2 of  13   0.9791   small  2. maximal spacing
 124- 142  (4.)     Q(  18)Q     2 of  10   0.9916   small  2. maximal spacing
 131- 149  (4.)     Y(  18)Y     2 of  11   0.9895   small  2. maximal spacing
 133- 151  (4.)     G(  18)G     2 of  10   0.9916   small  2. maximal spacing
 141- 146  (4.)     K(   5)K    15 of  15   0.0003   large minimal spacing
 142- 160  (4.)     Q(  18)Q     1 of  10   1.0000   small  1. maximal spacing
 145- 161  (4.)     C(  16)C     1 of  20   0.9957   small maximal spacing
 147- 165  (4.)     M(  18)M     1 of  13   1.0000   small  1. maximal spacing
 149- 167  (4.)     Y(  18)Y     1 of  11   1.0000   small  1. maximal spacing
 151- 169  (4.)     G(  18)G     1 of  10   1.0000   small  1. maximal spacing
 160- 169  (4.)     Q(   9)Q    10 of  10   0.0010   large minimal spacing


SAPS.  Version of April 11, 1996.
Date run: Wed Feb 26 14:11:03 2020

File: temp.txt

There are no significant charge clusters.


Location (Quartile) Spacing     Rank       P-value   Interpretation

   4-  99  (2.)     T(  95)T     1 of   8   0.0016   large  1. maximal spacing
  88- 100  (3.)     -(  12)-     1 of  21   0.9981   small  1. maximal spacing
 125- 139  (4.)     T(  14)T     2 of   8   0.9948   small  2. maximal spacing
 128- 139  (4.)     -(  11)-     2 of  21   0.9835   small  2. maximal spacing
 128- 139  (4.)     D(  11)D     8 of   8   0.0008   large minimal spacing


SAPS.  Version of April 11, 1996.
Date run: Wed Feb 26 14:11:03 2020

File: temp.txt

There are no significant charge clusters.


There are no unusual spacings.

SAPS.  Version of April 11, 1996.
Date run: Wed Feb 26 14:11:03 2020

File: temp.txt

There are no significant charge clusters.


Location (Quartile) Spacing     Rank       P-value   Interpretation

  26-  32  (2.)     S(   6)S     9 of   9   0.0059   large minimal spacing
 105- 115  (4.)     D(  10)D     7 of   7   0.0033   large minimal spacing
 109- 115  (4.)     S(   6)S     8 of   9   0.0059     matching minimum


SAPS.  Version of April 11, 1996.
Date run: Wed Feb 26 14:11:03 2020

File: temp.txt

There are no significant charge clusters.


Not evaluated (sequence length < 100 aa, too short).

SAPS.  Version of April 11, 1996.
Date run: Wed Feb 26 14:11:04 2020

File: temp.txt

There are no significant charge clusters.


There are no unusual spacings.

SAPS.  Version of April 11, 1996.
Date run: Wed Feb 26 14:11:04 2020

File: temp.txt

There are no significant charge clusters.


1. Total number of amino acid multiplets:   1  (Expected range:   6-- 31) low

Location (Quartile) Spacing     Rank       P-value   Interpretation

   0-   7  (1.)     R(   7)R    15 of  15   0.0000   large minimal spacing
   0-  12  (1.)     F(  12)F     1 of  15   1.0000   small  1. maximal spacing
  12-  20  (1.)     F(   8)F    15 of  15   0.0000   large minimal spacing
  20-  28  (1.)     F(   8)F     3 of  15   0.0000     matching minimum
  28-  36  (2.)     F(   8)F     4 of  15   0.0000     matching minimum
  36-  44  (2.)     F(   8)F     5 of  15   0.0000     matching minimum
  44-  52  (2.)     F(   8)F     6 of  15   0.0000     matching minimum
  52-  60  (2.)     F(   8)F     7 of  15   0.0000     matching minimum
  60-  68  (3.)     F(   8)F     8 of  15   0.0000     matching minimum
  68-  76  (3.)     F(   8)F     9 of  15   0.0000     matching minimum
  76-  84  (3.)     F(   8)F    10 of  15   0.0000     matching minimum
  84-  92  (3.)     F(   8)F    11 of  15   0.0000     matching minimum
  92- 100  (4.)     F(   8)F    12 of  15   0.0000     matching minimum
 100- 108  (4.)     F(   8)F    13 of  15   0.0000     matching minimum
 103- 111  (4.)     +(   8)+     2 of  17   0.9999   small  2. maximal spacing
 104- 111  (4.)     *(   7)*     2 of  33   0.9897   small  2. maximal spacing
 104- 112  (4.)     -(   8)-     2 of  17   0.9999   small  2. maximal spacing
 104- 112  (4.)     E(   8)E     2 of  17   0.9999   small  2. maximal spacing
 108- 116  (4.)     F(   8)F    14 of  15   0.0000     matching minimum
 112- 120  (4.)     -(   8)-     1 of  17   1.0000   small  1. maximal spacing
 112- 120  (4.)     E(   8)E     1 of  17   1.0000   small  1. maximal spacing
 116- 127  (4.)     F(  11)F     2 of  15   0.9959   small  2. maximal spacing
 119- 127  (4.)     +(   8)+     1 of  17   1.0000   small  1. maximal spacing
 120- 127  (4.)     *(   7)*     1 of  33   0.9997   small  1. maximal spacing


SAPS.  Version of April 11, 1996.
Date run: Wed Feb 26 14:11:04 2020

File: temp.txt

There are no significant charge clusters.


There are no unusual spacings.

SAPS.  Version of April 11, 1996.
Date run: Wed Feb 26 14:11:04 2020

File: temp.txt

There are no significant charge clusters.


1. Total number of amino acid multiplets:   5  (Expected range:   7-- 34) low

Location (Quartile) Spacing     Rank       P-value   Interpretation

   0-   5  (1.)     Y(   5)Y    14 of  14   0.0087   large minimal spacing
   0-  23  (1.)     N(  23)N     9 of   9   0.0000   large minimal spacing
   4-   6  (1.)     L(   2)L    43 of  43   0.0000   large minimal spacing
  27-  29  (1.)     L(   2)L    36 of  43   0.0000     matching minimum
  69-  92  (2.)     N(  23)N     2 of   9   0.0000   large  2. maximal spacing
  73-  75  (2.)     L(   2)L    37 of  43   0.0000     matching minimum
  92- 115  (2.)     N(  23)N     3 of   9   0.0000     matching minimum
  96-  98  (2.)     L(   2)L    38 of  43   0.0000     matching minimum
 115- 138  (3.)     N(  23)N     4 of   9   0.0000     matching minimum
 119- 121  (3.)     L(   2)L    39 of  43   0.0000     matching minimum
 120- 143  (3.)     Y(  23)Y     2 of  14   0.9872   small  2. maximal spacing
 138- 161  (3.)     N(  23)N     5 of   9   0.0000     matching minimum
 142- 144  (3.)     L(   2)L    40 of  43   0.0000     matching minimum
 143- 148  (3.)     Y(   5)Y    13 of  14   0.0087     matching minimum
 156- 174  (3.)     I(  18)I     2 of  22   0.9871   small  2. maximal spacing
 160- 183  (3.)     V(  23)V     2 of  13   0.9912   small  2. maximal spacing
 161- 184  (4.)     N(  23)N     6 of   9   0.0000     matching minimum
 163- 186  (4.)     A(  23)A     2 of  12   0.9936   small  2. maximal spacing
 165- 167  (3.)     L(   2)L    41 of  43   0.0000     matching minimum
 166- 189  (4.)     Y(  23)Y     1 of  14   1.0000   small  1. maximal spacing
 175- 198  (4.)     C(  23)C     2 of  13   0.9912   small  2. maximal spacing
 176- 199  (4.)     Q(  23)Q     2 of  12   0.9936   small  2. maximal spacing
 179- 197  (4.)     I(  18)I     1 of  22   0.9998   small  1. maximal spacing
 182- 205  (4.)     F(  23)F     2 of  12   0.9936   small  2. maximal spacing
 183- 206  (4.)     V(  23)V     1 of  13   1.0000   small  1. maximal spacing
 184- 207  (4.)     N(  23)N     7 of   9   0.0000     matching minimum
 186- 215  (4.)     A(  29)A     1 of  12   0.9994   small  1. maximal spacing
 188- 190  (4.)     L(   2)L    42 of  43   0.0000     matching minimum
 198- 221  (4.)     C(  23)C     1 of  13   1.0000   small  1. maximal spacing
 199- 222  (4.)     Q(  23)Q     1 of  12   1.0000   small  1. maximal spacing
 205- 228  (4.)     F(  23)F     1 of  12   1.0000   small  1. maximal spacing
 207- 230  (4.)     N(  23)N     8 of   9   0.0000     matching minimum
 224- 230  (4.)     *(   6)*    13 of  13   0.0068   large minimal spacing


SAPS.  Version of April 11, 1996.
Date run: Wed Feb 26 14:11:04 2020

File: temp.txt

There are no significant charge clusters.


Not evaluated (sequence length < 100 aa, too short).

SAPS.  Version of April 11, 1996.
Date run: Wed Feb 26 14:11:04 2020

File: temp.txt

There are no significant charge clusters.


Not evaluated (sequence length < 100 aa, too short).

SAPS.  Version of April 11, 1996.
Date run: Wed Feb 26 14:11:04 2020

File: temp.txt

There are no significant charge clusters.

2. Long amino acid multiplets (>= 5; Letter/Length/Position):
    P/5/1  P/5/37  P/5/49  P/5/61


Not evaluated (sequence length < 100 aa, too short).

SAPS.  Version of April 11, 1996.
Date run: Wed Feb 26 14:11:04 2020

File: temp.txt

There are no significant charge clusters.


Not evaluated (sequence length < 100 aa, too short).

SAPS.  Version of April 11, 1996.
Date run: Wed Feb 26 14:11:04 2020

File: temp.txt

There are no significant charge clusters.


Not evaluated (sequence length < 100 aa, too short).

SAPS.  Version of April 11, 1996.
Date run: Wed Feb 26 14:11:04 2020

File: temp.txt

There are no significant charge clusters.


Location (Quartile) Spacing     Rank       P-value   Interpretation

   0-   7  (1.)     E(   7)E     9 of   9   0.0009   large minimal spacing
   6-  10  (1.)     S(   4)S    12 of  12   0.0016   large minimal spacing
   8-  11  (1.)     T(   3)T    17 of  17   0.0000   large minimal spacing
  20-  25  (1.)     *(   5)*    14 of  14   0.0000   large minimal spacing
  20-  25  (1.)     -(   5)-    14 of  14   0.0000   large minimal spacing
  21-  24  (1.)     T(   3)T    10 of  17   0.0000     matching minimum
  33-  38  (2.)     *(   5)*    10 of  14   0.0000     matching minimum
  33-  38  (2.)     -(   5)-    10 of  14   0.0000     matching minimum
  34-  37  (2.)     T(   3)T    11 of  17   0.0000     matching minimum
  46-  51  (2.)     *(   5)*    11 of  14   0.0000     matching minimum
  46-  51  (2.)     -(   5)-    11 of  14   0.0000     matching minimum
  47-  50  (2.)     T(   3)T    12 of  17   0.0000     matching minimum
  58-  71  (3.)     S(  13)S     1 of  12   0.9997   small maximal spacing
  59-  64  (3.)     *(   5)*    12 of  14   0.0000     matching minimum
  59-  64  (3.)     -(   5)-    12 of  14   0.0000     matching minimum
  60-  63  (3.)     T(   3)T    13 of  17   0.0000     matching minimum
  71-  75  (3.)     S(   4)S    10 of  12   0.0016     matching minimum
  72-  85  (3.)     E(  13)E     2 of   9   0.9791   small  2. maximal spacing
  73-  76  (3.)     T(   3)T    14 of  17   0.0000     matching minimum
  76-  86  (4.)     T(  10)T     2 of  17   0.9724   small  2. maximal spacing
  80-  93  (4.)     V(  13)V     2 of  10   0.9729   small  2. maximal spacing
  83-  96  (4.)     G(  13)G     2 of   9   0.9791   small  2. maximal spacing
  84-  88  (4.)     S(   4)S    11 of  12   0.0016     matching minimum
  85-  98  (4.)     *(  13)*     1 of  14   0.9960   small maximal spacing
  85-  98  (4.)     -(  13)-     1 of  14   0.9960   small maximal spacing
  85-  98  (4.)     E(  13)E     1 of   9   1.0000   small  1. maximal spacing
  86-  89  (4.)     T(   3)T    15 of  17   0.0000     matching minimum
  87-  95  (4.)     P(   8)P     2 of  18   0.9985   small  2. maximal spacing
  89-  99  (4.)     T(  10)T     1 of  17   0.9997   small  1. maximal spacing
  93- 106  (4.)     V(  13)V     1 of  10   1.0000   small  1. maximal spacing
  96- 109  (4.)     G(  13)G     1 of   9   1.0000   small  1. maximal spacing
  98- 103  (4.)     *(   5)*    13 of  14   0.0000     matching minimum
  98- 103  (4.)     -(   5)-    13 of  14   0.0000     matching minimum
  99- 102  (4.)     T(   3)T    16 of  17   0.0000     matching minimum
 100- 108  (4.)     P(   8)P     1 of  18   1.0000   small  1. maximal spacing


SAPS.  Version of April 11, 1996.
Date run: Wed Feb 26 14:11:04 2020

File: temp.txt

There are no significant charge clusters.


Not evaluated (sequence length < 100 aa, too short).

SAPS.  Version of April 11, 1996.
Date run: Wed Feb 26 14:11:04 2020

File: temp.txt

There are no significant charge clusters.


Location (Quartile) Spacing     Rank       P-value   Interpretation

   0-   5  (1.)     Y(   5)Y    35 of  35   0.0000   large minimal spacing
  46-  57  (1.)     L(  11)L     1 of  37   0.9999   small  1. maximal spacing
 117- 124  (3.)     L(   7)L     2 of  37   1.0000   small  2. maximal spacing
 123- 131  (3.)     S(   8)S     1 of  65   0.9928   small  1. maximal spacing
 125- 134  (3.)     Y(   9)Y     1 of  35   1.0000   small  1. maximal spacing
 126- 128  (3.)     T(   2)T    36 of  36   0.0000   large minimal spacing
 128- 135  (3.)     T(   7)T     1 of  36   1.0000   small  1. maximal spacing
 179- 185  (4.)     S(   6)S     2 of  65   1.0000   small  2. maximal spacing
 200- 206  (4.)     Y(   6)Y     2 of  35   1.0000   small  2. maximal spacing
 201- 207  (4.)     T(   6)T     2 of  36   1.0000   small  2. maximal spacing
 206- 211  (4.)     Y(   5)Y    34 of  35   0.0000     matching minimum


SAPS.  Version of April 11, 1996.
Date run: Wed Feb 26 14:11:04 2020

File: temp.txt

There are no significant charge clusters.


Not evaluated (sequence length < 100 aa, too short).

SAPS.  Version of April 11, 1996.
Date run: Wed Feb 26 14:11:04 2020

File: temp.txt

There are no significant charge clusters.


Location (Quartile) Spacing     Rank       P-value   Interpretation

   0-   5  (1.)     -(   5)-    14 of  14   0.0000   large minimal spacing
   0-   5  (1.)     D(   5)D    13 of  13   0.0002   large minimal spacing
   0-   6  (1.)     R(   6)R    12 of  12   0.0001   large minimal spacing
  54-  66  (2.)     +(  12)+     1 of  17   0.9996   small  1. maximal spacing
  90-  99  (4.)     +(   9)+     2 of  17   0.9996   small  2. maximal spacing
 122- 127  (4.)     -(   5)-    13 of  14   0.0000     matching minimum
 122- 127  (4.)     D(   5)D    12 of  13   0.0002     matching minimum
 124- 127  (4.)     A(   3)A    14 of  14   0.0051   large minimal spacing


SAPS.  Version of April 11, 1996.
Date run: Wed Feb 26 14:11:04 2020

File: temp.txt

There are no significant charge clusters.


Not evaluated (sequence length < 100 aa, too short).

SAPS.  Version of April 11, 1996.
Date run: Wed Feb 26 14:11:04 2020

File: temp.txt

There are no significant charge clusters.


Not evaluated (sequence length < 100 aa, too short).

SAPS.  Version of April 11, 1996.
Date run: Wed Feb 26 14:11:04 2020

File: temp.txt

There are no significant charge clusters.


Not evaluated (sequence length < 100 aa, too short).

SAPS.  Version of April 11, 1996.
Date run: Wed Feb 26 14:11:04 2020

File: temp.txt

There are no significant charge clusters.


There are no unusual spacings.

SAPS.  Version of April 11, 1996.
Date run: Wed Feb 26 14:11:04 2020

File: temp.txt

There are no significant charge clusters.


Location (Quartile) Spacing     Rank       P-value   Interpretation

  90- 143  (4.)     +(  53)+     1 of  20   0.0012   large maximal spacing


SAPS.  Version of April 11, 1996.
Date run: Wed Feb 26 14:11:04 2020

File: temp.txt

There are no significant charge clusters.


Location (Quartile) Spacing     Rank       P-value   Interpretation

 123- 127  (4.)     G(   4)G    12 of  12   0.0051   large minimal spacing


SAPS.  Version of April 11, 1996.
Date run: Wed Feb 26 14:11:04 2020

File: temp.txt

There are no significant charge clusters.


Not evaluated (sequence length < 100 aa, too short).

SAPS.  Version of April 11, 1996.
Date run: Wed Feb 26 14:11:04 2020

File: temp.txt

There are no significant charge clusters.


Location (Quartile) Spacing     Rank       P-value   Interpretation

   6-   9  (1.)     -(   3)-    35 of  35   0.0000   large minimal spacing
   6-   9  (1.)     E(   3)E    35 of  35   0.0000   large minimal spacing
   9-  11  (1.)     *(   2)*    52 of  52   0.0000   large minimal spacing
  17-  20  (1.)     -(   3)-    19 of  35   0.0000     matching minimum
  17-  20  (1.)     E(   3)E    19 of  35   0.0000     matching minimum
  20-  22  (1.)     *(   2)*    36 of  52   0.0000     matching minimum
  28-  31  (1.)     -(   3)-    20 of  35   0.0000     matching minimum
  28-  31  (1.)     E(   3)E    20 of  35   0.0000     matching minimum
  31-  33  (1.)     *(   2)*    37 of  52   0.0000     matching minimum
  39-  42  (1.)     -(   3)-    21 of  35   0.0000     matching minimum
  39-  42  (1.)     E(   3)E    21 of  35   0.0000     matching minimum
  42-  44  (1.)     *(   2)*    38 of  52   0.0000     matching minimum
  50-  53  (2.)     -(   3)-    22 of  35   0.0000     matching minimum
  50-  53  (2.)     E(   3)E    22 of  35   0.0000     matching minimum
  53-  55  (2.)     *(   2)*    39 of  52   0.0000     matching minimum
  61-  64  (2.)     -(   3)-    23 of  35   0.0000     matching minimum
  61-  64  (2.)     E(   3)E    23 of  35   0.0000     matching minimum
  64-  66  (2.)     *(   2)*    40 of  52   0.0000     matching minimum
  72-  75  (2.)     -(   3)-    24 of  35   0.0000     matching minimum
  72-  75  (2.)     E(   3)E    24 of  35   0.0000     matching minimum
  75-  77  (2.)     *(   2)*    41 of  52   0.0000     matching minimum
  76-  84  (2.)     I(   8)I     2 of  52   0.9832   small  2. maximal spacing
  83-  86  (2.)     -(   3)-    25 of  35   0.0000     matching minimum
  83-  86  (2.)     E(   3)E    25 of  35   0.0000     matching minimum
  86-  88  (2.)     *(   2)*    42 of  52   0.0000     matching minimum
  94-  97  (3.)     -(   3)-    26 of  35   0.0000     matching minimum
  94-  97  (3.)     E(   3)E    26 of  35   0.0000     matching minimum
  97-  99  (3.)     *(   2)*    43 of  52   0.0000     matching minimum
 104- 115  (3.)     F(  11)F     2 of  28   0.9994   small  2. maximal spacing
 105- 108  (3.)     -(   3)-    27 of  35   0.0000     matching minimum
 105- 108  (3.)     E(   3)E    27 of  35   0.0000     matching minimum
 108- 110  (3.)     *(   2)*    44 of  52   0.0000     matching minimum
 116- 119  (3.)     -(   3)-    28 of  35   0.0000     matching minimum
 116- 119  (3.)     E(   3)E    28 of  35   0.0000     matching minimum
 119- 121  (3.)     *(   2)*    45 of  52   0.0000     matching minimum
 120- 128  (3.)     I(   8)I     1 of  52   0.9990   small  1. maximal spacing
 123- 126  (3.)     F(   3)F    28 of  28   0.0000   large minimal spacing
 127- 130  (3.)     -(   3)-    29 of  35   0.0000     matching minimum
 127- 130  (3.)     E(   3)E    29 of  35   0.0000     matching minimum
 130- 132  (3.)     *(   2)*    46 of  52   0.0000     matching minimum
 137- 148  (3.)     F(  11)F     1 of  28   1.0000   small  1. maximal spacing
 138- 141  (3.)     -(   3)-    30 of  35   0.0000     matching minimum
 138- 141  (3.)     E(   3)E    30 of  35   0.0000     matching minimum
 141- 143  (3.)     *(   2)*    47 of  52   0.0000     matching minimum
 149- 152  (4.)     -(   3)-    31 of  35   0.0000     matching minimum
 149- 152  (4.)     E(   3)E    31 of  35   0.0000     matching minimum
 152- 154  (4.)     *(   2)*    48 of  52   0.0000     matching minimum
 160- 163  (4.)     -(   3)-    32 of  35   0.0000     matching minimum
 160- 163  (4.)     E(   3)E    32 of  35   0.0000     matching minimum
 163- 165  (4.)     *(   2)*    49 of  52   0.0000     matching minimum
 163- 171  (4.)     -(   8)-     2 of  35   1.0000   small  2. maximal spacing
 163- 171  (4.)     E(   8)E     2 of  35   1.0000   small  2. maximal spacing
 165- 171  (4.)     *(   6)*     2 of  52   1.0000   small  2. maximal spacing
 165- 176  (4.)     +(  11)+     2 of  18   1.0000   small  2. maximal spacing
 165- 176  (4.)     K(  11)K     2 of  18   1.0000   small  2. maximal spacing
 168- 179  (4.)     A(  11)A     2 of  19   1.0000   small  2. maximal spacing
 171- 174  (4.)     -(   3)-    33 of  35   0.0000     matching minimum
 171- 174  (4.)     E(   3)E    33 of  35   0.0000     matching minimum
 174- 176  (4.)     *(   2)*    50 of  52   0.0000     matching minimum
 174- 182  (4.)     -(   8)-     1 of  35   1.0000   small  1. maximal spacing
 174- 182  (4.)     E(   8)E     1 of  35   1.0000   small  1. maximal spacing
 176- 182  (4.)     *(   6)*     1 of  52   1.0000   small  1. maximal spacing
 176- 187  (4.)     +(  11)+     1 of  18   1.0000   small  1. maximal spacing
 176- 187  (4.)     K(  11)K     1 of  18   1.0000   small  1. maximal spacing
 179- 190  (4.)     A(  11)A     1 of  19   1.0000   small  1. maximal spacing
 182- 185  (4.)     -(   3)-    34 of  35   0.0000     matching minimum
 182- 185  (4.)     E(   3)E    34 of  35   0.0000     matching minimum
 185- 187  (4.)     *(   2)*    51 of  52   0.0000     matching minimum
 187- 192  (4.)     +(   5)+    18 of  18   0.0000   large minimal spacing
 187- 192  (4.)     K(   5)K    18 of  18   0.0000   large minimal spacing


SAPS.  Version of April 11, 1996.
Date run: Wed Feb 26 14:11:04 2020

File: temp.txt

There are no significant charge clusters.


Location (Quartile) Spacing     Rank       P-value   Interpretation

 103- 133  (4.)     C(  30)C     1 of   6   0.9921   small maximal spacing


SAPS.  Version of April 11, 1996.
Date run: Wed Feb 26 14:11:04 2020

File: temp.txt

There are no significant charge clusters.

2. Long amino acid multiplets (>= 5; Letter/Length/Position):
    A/8/92


Not evaluated (sequence length < 100 aa, too short).

SAPS.  Version of April 11, 1996.
Date run: Wed Feb 26 14:11:04 2020

File: temp.txt

There are no significant charge clusters.


Not evaluated (sequence length < 100 aa, too short).

SAPS.  Version of April 11, 1996.
Date run: Wed Feb 26 14:11:04 2020

File: temp.txt

There are no significant charge clusters.


Location (Quartile) Spacing     Rank       P-value   Interpretation

   0-   2  (1.)     L(   2)L    19 of  19   0.0004   large minimal spacing
   8-  10  (1.)     L(   2)L    13 of  19   0.0004     matching minimum
  30-  40  (2.)     D(  10)D     2 of  18   0.9559   small  2. maximal spacing
  31-  33  (2.)     L(   2)L    14 of  19   0.0004     matching minimum
  39-  41  (2.)     L(   2)L    15 of  19   0.0004     matching minimum
  70-  80  (3.)     D(  10)D     1 of  18   0.9991   small  1. maximal spacing
  77-  79  (3.)     L(   2)L    16 of  19   0.0004     matching minimum
  85-  90  (4.)     +(   5)+    10 of  10   0.0037   large minimal spacing
  87-  89  (4.)     L(   2)L    17 of  19   0.0004     matching minimum
  92- 100  (4.)     E(   8)E     2 of  22   0.9881   small  2. maximal spacing
  95-  97  (4.)     L(   2)L    18 of  19   0.0004     matching minimum
 100- 108  (4.)     E(   8)E     1 of  22   0.9999   small  1. maximal spacing


SAPS.  Version of April 11, 1996.
Date run: Wed Feb 26 14:11:04 2020

File: temp.txt

There are no significant charge clusters.


Not evaluated (sequence length < 100 aa, too short).

SAPS.  Version of April 11, 1996.
Date run: Wed Feb 26 14:11:04 2020

File: temp.txt

There are no significant charge clusters.


Not evaluated (sequence length < 100 aa, too short).

SAPS.  Version of April 11, 1996.
Date run: Wed Feb 26 14:11:04 2020

File: temp.txt

There are no significant charge clusters.


1. Total number of amino acid multiplets:   1  (Expected range:   2-- 22) low

Location (Quartile) Spacing     Rank       P-value   Interpretation

   0-   2  (1.)     *(   2)*    28 of  28   0.0000   large minimal spacing
   0-   2  (1.)     -(   2)-    18 of  18   0.0006   large minimal spacing
   0-   5  (1.)     I(   5)I     9 of   9   0.0089   large minimal spacing
   0-   6  (1.)     E(   6)E     9 of   9   0.0022   large minimal spacing
   6-   8  (1.)     *(   2)*    20 of  28   0.0000     matching minimum
  16-  18  (1.)     *(   2)*    21 of  28   0.0000     matching minimum
  26-  28  (2.)     *(   2)*    22 of  28   0.0000     matching minimum
  36-  38  (2.)     *(   2)*    23 of  28   0.0000     matching minimum
  46-  48  (2.)     *(   2)*    24 of  28   0.0000     matching minimum
  56-  58  (3.)     *(   2)*    25 of  28   0.0000     matching minimum
  66-  68  (3.)     *(   2)*    26 of  28   0.0000     matching minimum
  76-  78  (4.)     *(   2)*    27 of  28   0.0000     matching minimum
  78-  88  (4.)     +(  10)+     2 of  11   0.9943   small  2. maximal spacing
  78-  88  (4.)     K(  10)K     2 of  11   0.9943   small  2. maximal spacing
  79-  89  (4.)     V(  10)V     2 of  11   0.9943   small  2. maximal spacing
  88-  98  (4.)     +(  10)+     1 of  11   1.0000   small  1. maximal spacing
  88-  98  (4.)     K(  10)K     1 of  11   1.0000   small  1. maximal spacing
  89-  99  (4.)     V(  10)V     1 of  11   1.0000   small  1. maximal spacing
  92- 102  (4.)     -(  10)-     1 of  18   0.9961   small maximal spacing
  93-  97  (4.)     L(   4)L     2 of  33   1.0000   small  2. maximal spacing
  94- 102  (4.)     M(   8)M     8 of   8   0.0009   large minimal spacing
  97- 101  (4.)     L(   4)L     1 of  33   1.0000   small  1. maximal spacing
  98- 102  (4.)     +(   4)+    11 of  11   0.0033   large minimal spacing
  98- 102  (4.)     K(   4)K    11 of  11   0.0033   large minimal spacing


SAPS.  Version of April 11, 1996.
Date run: Wed Feb 26 14:11:04 2020

File: temp.txt

There are no significant charge clusters.


Not evaluated (sequence length < 100 aa, too short).

SAPS.  Version of April 11, 1996.
Date run: Wed Feb 26 14:11:04 2020

File: temp.txt

There are no significant charge clusters.


Not evaluated (sequence length < 100 aa, too short).

SAPS.  Version of April 11, 1996.
Date run: Wed Feb 26 14:11:04 2020

File: temp.txt

There are no significant charge clusters.


There are no unusual spacings.

SAPS.  Version of April 11, 1996.
Date run: Wed Feb 26 14:11:04 2020

File: temp.txt

There are no significant charge clusters.


Not evaluated (sequence length < 100 aa, too short).

SAPS.  Version of April 11, 1996.
Date run: Wed Feb 26 14:11:04 2020

File: temp.txt

There are no significant charge clusters.


Not evaluated (sequence length < 100 aa, too short).

SAPS.  Version of April 11, 1996.
Date run: Wed Feb 26 14:11:04 2020

File: temp.txt

There are no significant charge clusters.


Not evaluated (sequence length < 100 aa, too short).

SAPS.  Version of April 11, 1996.
Date run: Wed Feb 26 14:11:04 2020

File: temp.txt

There are no significant charge clusters.


Not evaluated (sequence length < 100 aa, too short).

SAPS.  Version of April 11, 1996.
Date run: Wed Feb 26 14:11:04 2020

File: temp.txt

There are no significant charge clusters.


Location (Quartile) Spacing     Rank       P-value   Interpretation

   0-   4  (1.)     Y(   4)Y    11 of  11   0.0085   large minimal spacing
   4-   8  (1.)     Y(   4)Y    10 of  11   0.0085     matching minimum
  56-  60  (3.)     A(   4)A    11 of  11   0.0085   large minimal spacing


SAPS.  Version of April 11, 1996.
Date run: Wed Feb 26 14:11:04 2020

File: temp.txt

There are no significant charge clusters.


Not evaluated (sequence length < 100 aa, too short).

SAPS.  Version of April 11, 1996.
Date run: Wed Feb 26 14:11:04 2020

File: temp.txt

There are no significant charge clusters.


Location (Quartile) Spacing     Rank       P-value   Interpretation

   0-   4  (1.)     C(   4)C    11 of  11   0.0099   large minimal spacing
   0-  65  (2.)     K(  65)K     1 of  10   0.0055   large maximal spacing
  78-  82  (3.)     C(   4)C     9 of  11   0.0099     matching minimum
 116- 120  (4.)     C(   4)C    10 of  11   0.0099     matching minimum


SAPS.  Version of April 11, 1996.
Date run: Wed Feb 26 14:11:04 2020

File: temp.txt

There are no significant charge clusters.


1. Total number of amino acid multiplets:   0  (Expected range:   1-- 19) low

Not evaluated (sequence length < 100 aa, too short).

SAPS.  Version of April 11, 1996.
Date run: Wed Feb 26 14:11:04 2020

File: temp.txt

There are no significant charge clusters.


Not evaluated (sequence length < 100 aa, too short).

SAPS.  Version of April 11, 1996.
Date run: Wed Feb 26 14:11:04 2020

File: temp.txt

There are no significant charge clusters.


Location (Quartile) Spacing     Rank       P-value   Interpretation

   0-   2  (1.)     T(   2)T    15 of  15   0.0100   large minimal spacing
   0-   4  (1.)     *(   4)*    20 of  20   0.0000   large minimal spacing
   0-   4  (1.)     +(   4)+    20 of  20   0.0000   large minimal spacing
   0-   4  (1.)     K(   4)K    14 of  14   0.0001   large minimal spacing
  12-  16  (1.)     *(   4)*     8 of  20   0.0000     matching minimum
  12-  16  (1.)     +(   4)+     8 of  20   0.0000     matching minimum
  16-  20  (1.)     *(   4)*     9 of  20   0.0000     matching minimum
  16-  20  (1.)     +(   4)+     9 of  20   0.0000     matching minimum
  20-  24  (1.)     *(   4)*    10 of  20   0.0000     matching minimum
  20-  24  (1.)     +(   4)+    10 of  20   0.0000     matching minimum
  24-  28  (1.)     *(   4)*    11 of  20   0.0000     matching minimum
  24-  28  (1.)     +(   4)+    11 of  20   0.0000     matching minimum
  30-  54  (2.)     G(  24)G     1 of   6   0.9933   small maximal spacing
  32-  56  (2.)     N(  24)N     1 of   6   0.9933   small maximal spacing
  36-  40  (2.)     *(   4)*    12 of  20   0.0000     matching minimum
  36-  40  (2.)     +(   4)+    12 of  20   0.0000     matching minimum
  40-  44  (2.)     *(   4)*    13 of  20   0.0000     matching minimum
  40-  44  (2.)     +(   4)+    13 of  20   0.0000     matching minimum
  44-  48  (2.)     *(   4)*    14 of  20   0.0000     matching minimum
  44-  48  (2.)     +(   4)+    14 of  20   0.0000     matching minimum
  48-  52  (2.)     *(   4)*    15 of  20   0.0000     matching minimum
  48-  52  (2.)     +(   4)+    15 of  20   0.0000     matching minimum
  59-  67  (3.)     I(   8)I     2 of  22   0.9858   small  2. maximal spacing
  60-  64  (3.)     *(   4)*    16 of  20   0.0000     matching minimum
  60-  64  (3.)     +(   4)+    16 of  20   0.0000     matching minimum
  64-  68  (3.)     *(   4)*    17 of  20   0.0000     matching minimum
  64-  68  (3.)     +(   4)+    17 of  20   0.0000     matching minimum
  69-  77  (3.)     S(   8)S     2 of  16   0.9993   small  2. maximal spacing
  77-  80  (3.)     S(   3)S    16 of  16   0.0001   large minimal spacing
  84-  92  (4.)     *(   8)*     2 of  20   0.9951   small  2. maximal spacing
  84-  92  (4.)     +(   8)+     2 of  20   0.9951   small  2. maximal spacing
  85-  93  (4.)     S(   8)S     1 of  16   1.0000   small  1. maximal spacing
  89-  97  (4.)     L(   8)L     2 of  15   0.9995   small  2. maximal spacing
  90-  98  (4.)     T(   8)T     2 of  15   0.9995   small  2. maximal spacing
  92- 100  (4.)     *(   8)*     1 of  20   1.0000   small  1. maximal spacing
  92- 100  (4.)     +(   8)+     1 of  20   1.0000   small  1. maximal spacing
  92- 100  (4.)     K(   8)K     2 of  14   0.9996   small  2. maximal spacing
  93-  96  (4.)     S(   3)S    15 of  16   0.0001     matching minimum
  97- 105  (4.)     L(   8)L     1 of  15   1.0000   small  1. maximal spacing
  98- 106  (4.)     T(   8)T     1 of  15   1.0000   small  1. maximal spacing
  99- 107  (4.)     I(   8)I     1 of  22   0.9998   small  1. maximal spacing
 100- 104  (4.)     *(   4)*    18 of  20   0.0000     matching minimum
 100- 104  (4.)     +(   4)+    18 of  20   0.0000     matching minimum
 100- 108  (4.)     K(   8)K     1 of  14   1.0000   small  1. maximal spacing
 104- 108  (4.)     *(   4)*    19 of  20   0.0000     matching minimum
 104- 108  (4.)     +(   4)+    19 of  20   0.0000     matching minimum
 106- 108  (1.)     T(   2)T    14 of  15   0.0100     matching minimum


SAPS.  Version of April 11, 1996.
Date run: Wed Feb 26 14:11:04 2020

File: temp.txt

There are no significant charge clusters.


Location (Quartile) Spacing     Rank       P-value   Interpretation

   0-   2  (1.)     T(   2)T    17 of  17   0.0022   large minimal spacing
   0-   4  (1.)     *(   4)*    19 of  19   0.0000   large minimal spacing
   0-   4  (1.)     +(   4)+    19 of  19   0.0000   large minimal spacing
   0-   4  (1.)     K(   4)K    14 of  14   0.0001   large minimal spacing
   0-  14  (1.)     G(  14)G     6 of   6   0.0005   large minimal spacing
   5-   8  (1.)     S(   3)S    17 of  17   0.0000   large minimal spacing
  20-  24  (1.)     *(   4)*     9 of  19   0.0000     matching minimum
  20-  24  (1.)     +(   4)+     9 of  19   0.0000     matching minimum
  24-  28  (1.)     *(   4)*    10 of  19   0.0000     matching minimum
  24-  28  (1.)     +(   4)+    10 of  19   0.0000     matching minimum
  36-  40  (2.)     *(   4)*    11 of  19   0.0000     matching minimum
  36-  40  (2.)     +(   4)+    11 of  19   0.0000     matching minimum
  40-  44  (2.)     *(   4)*    12 of  19   0.0000     matching minimum
  40-  44  (2.)     +(   4)+    12 of  19   0.0000     matching minimum
  44-  48  (2.)     *(   4)*    13 of  19   0.0000     matching minimum
  44-  48  (2.)     +(   4)+    13 of  19   0.0000     matching minimum
  48-  52  (2.)     *(   4)*    14 of  19   0.0000     matching minimum
  48-  52  (2.)     +(   4)+    14 of  19   0.0000     matching minimum
  52-  56  (3.)     *(   4)*    15 of  19   0.0000     matching minimum
  52-  56  (3.)     +(   4)+    15 of  19   0.0000     matching minimum
  56-  60  (3.)     *(   4)*    16 of  19   0.0000     matching minimum
  56-  60  (3.)     +(   4)+    16 of  19   0.0000     matching minimum
  67-  75  (3.)     I(   8)I     2 of  21   0.9916   small  2. maximal spacing
  69-  72  (3.)     S(   3)S    15 of  17   0.0000     matching minimum
  83-  91  (4.)     I(   8)I     1 of  21   0.9999   small  1. maximal spacing
  84-  88  (4.)     *(   4)*    17 of  19   0.0000     matching minimum
  84-  88  (4.)     +(   4)+    17 of  19   0.0000     matching minimum
  85-  93  (4.)     S(   8)S     2 of  17   0.9989   small  2. maximal spacing
  88-  92  (4.)     *(   4)*    18 of  19   0.0000     matching minimum
  88-  92  (4.)     +(   4)+    18 of  19   0.0000     matching minimum
  89-  97  (4.)     L(   8)L     2 of  15   0.9995   small  2. maximal spacing
  90-  98  (4.)     T(   8)T     2 of  17   0.9989   small  2. maximal spacing
  92- 100  (4.)     *(   8)*     2 of  19   0.9971   small  2. maximal spacing
  92- 100  (4.)     +(   8)+     2 of  19   0.9971   small  2. maximal spacing
  92- 100  (4.)     K(   8)K     2 of  14   0.9996   small  2. maximal spacing
  93- 101  (4.)     S(   8)S     1 of  17   1.0000   small  1. maximal spacing
  94- 108  (4.)     G(  14)G     5 of   6   0.0005     matching minimum
  96- 108  (4.)     N(  12)N     6 of   6   0.0037   large minimal spacing
  97- 105  (4.)     L(   8)L     1 of  15   1.0000   small  1. maximal spacing
  98- 106  (4.)     T(   8)T     1 of  17   1.0000   small  1. maximal spacing
 100- 108  (4.)     *(   8)*     1 of  19   1.0000   small  1. maximal spacing
 100- 108  (4.)     +(   8)+     1 of  19   1.0000   small  1. maximal spacing
 100- 108  (4.)     K(   8)K     1 of  14   1.0000   small  1. maximal spacing
 101- 104  (4.)     S(   3)S    16 of  17   0.0000     matching minimum
 106- 108  (1.)     T(   2)T    16 of  17   0.0022     matching minimum


SAPS.  Version of April 11, 1996.
Date run: Wed Feb 26 14:11:04 2020

File: temp.txt

There are no significant charge clusters.


Not evaluated (sequence length < 100 aa, too short).

SAPS.  Version of April 11, 1996.
Date run: Wed Feb 26 14:11:05 2020

File: temp.txt

There are no significant charge clusters.


Not evaluated (sequence length < 100 aa, too short).

SAPS.  Version of April 11, 1996.
Date run: Wed Feb 26 14:11:05 2020

File: temp.txt

There are no significant charge clusters.


There are no unusual spacings.

SAPS.  Version of April 11, 1996.
Date run: Wed Feb 26 14:11:05 2020

File: temp.txt

There are no significant charge clusters.


Not evaluated (sequence length < 100 aa, too short).

SAPS.  Version of April 11, 1996.
Date run: Wed Feb 26 14:11:05 2020

File: temp.txt

There are no significant charge clusters.


Not evaluated (sequence length < 100 aa, too short).

SAPS.  Version of April 11, 1996.
Date run: Wed Feb 26 14:11:05 2020

File: temp.txt

There are no significant charge clusters.


Location (Quartile) Spacing     Rank       P-value   Interpretation

  73- 154  (3.)     Q(  81)Q     1 of  12   0.0081   large  1. maximal spacing
 112- 121  (3.)     C(   9)C     2 of  33   0.9989   small  2. maximal spacing
 142- 151  (4.)     C(   9)C     1 of  33   1.0000   small  1. maximal spacing
 154- 173  (4.)     Q(  19)Q     2 of  12   0.9803   small  2. maximal spacing
 168- 173  (4.)     T(   5)T    12 of  12   0.0089   large minimal spacing


SAPS.  Version of April 11, 1996.
Date run: Wed Feb 26 14:11:05 2020

File: temp.txt

There are no significant charge clusters.


Not evaluated (sequence length < 100 aa, too short).

SAPS.  Version of April 11, 1996.
Date run: Wed Feb 26 14:11:05 2020

File: temp.txt

There are no significant charge clusters.


Not evaluated (sequence length < 100 aa, too short).

SAPS.  Version of April 11, 1996.
Date run: Wed Feb 26 14:11:05 2020

File: temp.txt

There are no significant charge clusters.


Not evaluated (sequence length < 100 aa, too short).

SAPS.  Version of April 11, 1996.
Date run: Wed Feb 26 14:11:05 2020

File: temp.txt

There are no significant charge clusters.


Not evaluated (sequence length < 100 aa, too short).

SAPS.  Version of April 11, 1996.
Date run: Wed Feb 26 14:11:05 2020

File: temp.txt

There are no significant charge clusters.


Not evaluated (sequence length < 100 aa, too short).

SAPS.  Version of April 11, 1996.
Date run: Wed Feb 26 14:11:05 2020

File: temp.txt

There are no significant charge clusters.


Location (Quartile) Spacing     Rank       P-value   Interpretation

   0-   4  (1.)     C(   4)C    16 of  16   0.0016   large minimal spacing
   0-   6  (1.)     L(   6)L    16 of  16   0.0000   large minimal spacing
   0-   7  (1.)     Y(   7)Y    15 of  15   0.0000   large minimal spacing
   5-   9  (1.)     S(   4)S    31 of  31   0.0000   large minimal spacing
  17-  21  (1.)     S(   4)S    17 of  31   0.0000     matching minimum
  29-  33  (1.)     S(   4)S    18 of  31   0.0000     matching minimum
  41-  45  (1.)     S(   4)S    19 of  31   0.0000     matching minimum
  46-  48  (2.)     N(   2)N    21 of  21   0.0054   large minimal spacing
  53-  57  (2.)     S(   4)S    20 of  31   0.0000     matching minimum
  58-  60  (2.)     N(   2)N    17 of  21   0.0054     matching minimum
  65-  69  (2.)     S(   4)S    21 of  31   0.0000     matching minimum
  77-  81  (2.)     S(   4)S    22 of  31   0.0000     matching minimum
  89-  93  (2.)     S(   4)S    23 of  31   0.0000     matching minimum
 101- 105  (3.)     S(   4)S    24 of  31   0.0000     matching minimum
 106- 108  (3.)     N(   2)N    18 of  21   0.0054     matching minimum
 113- 117  (3.)     S(   4)S    25 of  31   0.0000     matching minimum
 118- 120  (3.)     N(   2)N    19 of  21   0.0054     matching minimum
 125- 129  (3.)     S(   4)S    26 of  31   0.0000     matching minimum
 137- 141  (4.)     S(   4)S    27 of  31   0.0000     matching minimum
 142- 144  (4.)     N(   2)N    20 of  21   0.0054     matching minimum
 149- 153  (4.)     S(   4)S    28 of  31   0.0000     matching minimum
 150- 162  (4.)     L(  12)L     2 of  16   0.9999   small  2. maximal spacing
 153- 161  (4.)     S(   8)S     2 of  31   1.0000   small  2. maximal spacing
 154- 166  (4.)     N(  12)N     2 of  21   0.9997   small  2. maximal spacing
 157- 164  (4.)     I(   7)I     2 of  32   1.0000   small  2. maximal spacing
 159- 167  (4.)     V(   8)V     2 of  48   0.9882   small  2. maximal spacing
 160- 172  (4.)     C(  12)C     2 of  16   0.9999   small  2. maximal spacing
 161- 165  (4.)     S(   4)S    29 of  31   0.0000     matching minimum
 162- 174  (4.)     L(  12)L     1 of  16   1.0000   small  1. maximal spacing
 165- 173  (4.)     S(   8)S     1 of  31   1.0000   small  1. maximal spacing
 166- 178  (4.)     N(  12)N     1 of  21   1.0000   small  1. maximal spacing
 169- 176  (4.)     I(   7)I     1 of  32   1.0000   small  1. maximal spacing
 171- 179  (4.)     V(   8)V     1 of  48   0.9994   small  1. maximal spacing
 172- 184  (4.)     C(  12)C     1 of  16   1.0000   small  1. maximal spacing
 173- 177  (4.)     S(   4)S    30 of  31   0.0000     matching minimum


SAPS.  Version of April 11, 1996.
Date run: Wed Feb 26 14:11:05 2020

File: temp.txt

There are no significant charge clusters.


Not evaluated (sequence length < 100 aa, too short).

SAPS.  Version of April 11, 1996.
Date run: Wed Feb 26 14:11:05 2020

File: temp.txt

There are no significant charge clusters.


Not evaluated (sequence length < 100 aa, too short).

SAPS.  Version of April 11, 1996.
Date run: Wed Feb 26 14:11:05 2020

File: temp.txt

There are no significant charge clusters.


Not evaluated (sequence length < 100 aa, too short).

SAPS.  Version of April 11, 1996.
Date run: Wed Feb 26 14:11:05 2020

File: temp.txt

There are no significant charge clusters.


1. Total number of amino acid multiplets:   0  (Expected range:   2-- 23) low

Location (Quartile) Spacing     Rank       P-value   Interpretation

   0-   2  (1.)     Y(   2)Y    16 of  16   0.0046   large minimal spacing
   0-   6  (1.)     I(   6)I    12 of  12   0.0000   large minimal spacing
   2-   4  (1.)     Y(   2)Y    15 of  16   0.0046     matching minimum
  87-  95  (4.)     Y(   8)Y     2 of  16   0.9991   small  2. maximal spacing
  95- 103  (4.)     Y(   8)Y     1 of  16   1.0000   small  1. maximal spacing
 100- 107  (4.)     N(   7)N    12 of  12   0.0000   large minimal spacing
 101- 107  (4.)     I(   6)I    11 of  12   0.0000     matching minimum


SAPS.  Version of April 11, 1996.
Date run: Wed Feb 26 14:11:05 2020

File: temp.txt

There are no significant charge clusters.


Not evaluated (sequence length < 100 aa, too short).

SAPS.  Version of April 11, 1996.
Date run: Wed Feb 26 14:11:05 2020

File: temp.txt

There are no significant charge clusters.


Location (Quartile) Spacing     Rank       P-value   Interpretation

  41-  53  (2.)     H(  12)H     6 of   6   0.0031   large minimal spacing


SAPS.  Version of April 11, 1996.
Date run: Wed Feb 26 14:11:05 2020

File: temp.txt

There are no significant charge clusters.


There are no unusual spacings.

SAPS.  Version of April 11, 1996.
Date run: Wed Feb 26 14:11:05 2020

File: temp.txt

There are no significant charge clusters.


1. Total number of amino acid multiplets:   0  (Expected range:   2-- 22) low

Location (Quartile) Spacing     Rank       P-value   Interpretation

   0-   2  (1.)     Y(   2)Y    22 of  22   0.0000   large minimal spacing
   0-   7  (1.)     L(   7)L     9 of   9   0.0005   large minimal spacing
  24-  36  (2.)     F(  12)F     1 of  12   0.9999   small  1. maximal spacing
  29-  43  (2.)     N(  14)N     1 of  11   0.9986   small  1. maximal spacing
  30-  37  (2.)     R(   7)R    11 of  11   0.0000   large minimal spacing
  32-  34  (2.)     Y(   2)Y    21 of  22   0.0000     matching minimum
  33-  47  (2.)     S(  14)S     1 of  11   0.9986   small  1. maximal spacing
  35-  37  (2.)     *(   2)*    22 of  22   0.0000   large minimal spacing
  35-  37  (2.)     +(   2)+    22 of  22   0.0000   large minimal spacing
  37-  44  (2.)     R(   7)R    10 of  11   0.0000     matching minimum
  79-  86  (4.)     Y(   7)Y     2 of  22   0.9972   small  2. maximal spacing
  80-  90  (4.)     K(  10)K     2 of  12   0.9940   small  2. maximal spacing
  84-  90  (4.)     *(   6)*     2 of  22   0.9999   small  2. maximal spacing
  84-  90  (4.)     +(   6)+     2 of  22   0.9999   small  2. maximal spacing
  84-  94  (4.)     R(  10)R     2 of  11   0.9953   small  2. maximal spacing
  87-  97  (4.)     S(  10)S     2 of  11   0.9953   small  2. maximal spacing
  88-  98  (4.)     F(  10)F     2 of  12   0.9940   small  2. maximal spacing
  89-  96  (4.)     Y(   7)Y     1 of  22   1.0000   small  1. maximal spacing
  90- 100  (4.)     K(  10)K     1 of  12   1.0000   small  1. maximal spacing
  93- 103  (4.)     N(  10)N     2 of  11   0.9953   small  2. maximal spacing
  94- 100  (4.)     *(   6)*     1 of  22   1.0000   small  1. maximal spacing
  94- 100  (4.)     +(   6)+     1 of  22   1.0000   small  1. maximal spacing
  94- 104  (4.)     R(  10)R     1 of  11   1.0000   small  1. maximal spacing
 100- 104  (4.)     K(   4)K    12 of  12   0.0010   large minimal spacing


SAPS.  Version of April 11, 1996.
Date run: Wed Feb 26 14:11:05 2020

File: temp.txt

There are no significant charge clusters.


Not evaluated (sequence length < 100 aa, too short).

SAPS.  Version of April 11, 1996.
Date run: Wed Feb 26 14:11:05 2020

File: temp.txt

There are no significant charge clusters.


Not evaluated (sequence length < 100 aa, too short).

SAPS.  Version of April 11, 1996.
Date run: Wed Feb 26 14:11:05 2020

File: temp.txt

There are no significant charge clusters.


Not evaluated (sequence length < 100 aa, too short).

SAPS.  Version of April 11, 1996.
Date run: Wed Feb 26 14:11:05 2020

File: temp.txt

There are no significant charge clusters.


Not evaluated (sequence length < 100 aa, too short).

SAPS.  Version of April 11, 1996.
Date run: Wed Feb 26 14:11:05 2020

File: temp.txt

There are no significant charge clusters.


There are no unusual spacings.

SAPS.  Version of April 11, 1996.
Date run: Wed Feb 26 14:11:05 2020

File: temp.txt

There are no significant charge clusters.


Not evaluated (sequence length < 100 aa, too short).

SAPS.  Version of April 11, 1996.
Date run: Wed Feb 26 14:11:05 2020

File: temp.txt

There are no significant charge clusters.


Not evaluated (sequence length < 100 aa, too short).

SAPS.  Version of April 11, 1996.
Date run: Wed Feb 26 14:11:05 2020

File: temp.txt

There are no significant charge clusters.


Location (Quartile) Spacing     Rank       P-value   Interpretation

   4-  13  (1.)     Y(   9)Y     2 of   7   0.9971   small  2. maximal spacing
  33- 102  (3.)     Y(  69)Y     1 of   7   0.0050   large  1. maximal spacing


SAPS.  Version of April 11, 1996.
Date run: Wed Feb 26 14:11:05 2020

File: temp.txt

There are no significant charge clusters.


Location (Quartile) Spacing     Rank       P-value   Interpretation

   0-   2  (1.)     L(   2)L    18 of  18   0.0007   large minimal spacing
   0-  14  (1.)     K(  14)K     7 of   7   0.0000   large minimal spacing
  15-  17  (1.)     L(   2)L    11 of  18   0.0007     matching minimum
  30-  32  (2.)     L(   2)L    12 of  18   0.0007     matching minimum
  45-  47  (2.)     L(   2)L    13 of  18   0.0007     matching minimum
  60-  62  (3.)     L(   2)L    14 of  18   0.0007     matching minimum
  66-  74  (3.)     *(   8)*     2 of  20   0.9901   small  2. maximal spacing
  75-  77  (3.)     L(   2)L    15 of  18   0.0007     matching minimum
  76-  91  (4.)     V(  15)V     1 of  10   0.9985   small maximal spacing
  81-  96  (4.)     -(  15)-     1 of   8   1.0000   small maximal spacing
  81-  96  (4.)     E(  15)E     1 of   8   1.0000   small maximal spacing
  83-  98  (4.)     F(  15)F     1 of   8   1.0000   small maximal spacing
  88- 103  (4.)     Y(  15)Y     1 of   8   1.0000   small maximal spacing
  89- 104  (4.)     K(  15)K     1 of   7   1.0000   small maximal spacing
  90-  92  (4.)     L(   2)L    16 of  18   0.0007     matching minimum
  96- 104  (4.)     *(   8)*     1 of  20   0.9999   small  1. maximal spacing
 102- 104  (1.)     L(   2)L    17 of  18   0.0007     matching minimum


SAPS.  Version of April 11, 1996.
Date run: Wed Feb 26 14:11:05 2020

File: temp.txt

There are no significant charge clusters.


Location (Quartile) Spacing     Rank       P-value   Interpretation

   0-   8  (1.)     V(   8)V    10 of  10   0.0000   large minimal spacing
  74-  85  (4.)     V(  11)V     2 of  10   0.9922   small  2. maximal spacing
  76-  87  (4.)     *(  11)*     2 of  10   0.9922   small  2. maximal spacing
  76-  87  (4.)     +(  11)+     2 of  10   0.9922   small  2. maximal spacing
  76-  87  (4.)     K(  11)K     2 of  10   0.9922   small  2. maximal spacing
  77-  88  (4.)     A(  11)A     2 of  10   0.9922   small  2. maximal spacing
  81-  92  (4.)     N(  11)N     2 of  11   0.9901   small  2. maximal spacing
  82-  93  (4.)     H(  11)H     2 of  11   0.9901   small  2. maximal spacing
  83-  94  (4.)     Y(  11)Y     2 of  11   0.9901   small  2. maximal spacing
  85-  96  (4.)     V(  11)V     1 of  10   1.0000   small  1. maximal spacing
  87-  98  (4.)     *(  11)*     1 of  10   1.0000   small  1. maximal spacing
  87-  98  (4.)     +(  11)+     1 of  10   1.0000   small  1. maximal spacing
  87-  98  (4.)     K(  11)K     1 of  10   1.0000   small  1. maximal spacing
  88-  99  (4.)     A(  11)A     1 of  10   1.0000   small  1. maximal spacing
  91-  95  (4.)     S(   4)S     2 of  47   0.9936   small  2. maximal spacing
  92- 103  (4.)     N(  11)N     1 of  11   1.0000   small  1. maximal spacing
  93- 104  (4.)     H(  11)H     1 of  11   1.0000   small  1. maximal spacing
  94- 105  (4.)     Y(  11)Y     1 of  11   1.0000   small  1. maximal spacing
  98- 106  (4.)     *(   8)*    10 of  10   0.0000   large minimal spacing
  98- 106  (4.)     +(   8)+    10 of  10   0.0000   large minimal spacing
  98- 106  (4.)     K(   8)K    10 of  10   0.0000   large minimal spacing
  99- 106  (4.)     A(   7)A    10 of  10   0.0001   large minimal spacing
 102- 106  (4.)     S(   4)S     1 of  47   0.9998   small  1. maximal spacing


SAPS.  Version of April 11, 1996.
Date run: Wed Feb 26 14:11:05 2020

File: temp.txt

There are no significant charge clusters.


Not evaluated (sequence length < 100 aa, too short).

SAPS.  Version of April 11, 1996.
Date run: Wed Feb 26 14:11:05 2020

File: temp.txt

There are no significant charge clusters.


Not evaluated (sequence length < 100 aa, too short).

SAPS.  Version of April 11, 1996.
Date run: Wed Feb 26 14:11:05 2020

File: temp.txt

There are no significant charge clusters.


1. Total number of amino acid multiplets:   1  (Expected range:   2-- 21) low

Not evaluated (sequence length < 100 aa, too short).

SAPS.  Version of April 11, 1996.
Date run: Wed Feb 26 14:11:05 2020

File: temp.txt

There are no significant charge clusters.


Location (Quartile) Spacing     Rank       P-value   Interpretation

   0-   2  (1.)     L(   2)L    31 of  31   0.0000   large minimal spacing
   0-  11  (1.)     V(  11)V    15 of  15   0.0000   large minimal spacing
  12-  16  (1.)     *(   4)*    23 of  23   0.0000   large minimal spacing
  12-  16  (1.)     +(   4)+    23 of  23   0.0000   large minimal spacing
  36-  40  (1.)     *(   4)*    16 of  23   0.0000     matching minimum
  36-  40  (1.)     +(   4)+    16 of  23   0.0000     matching minimum
  60-  64  (2.)     *(   4)*    17 of  23   0.0000     matching minimum
  60-  64  (2.)     +(   4)+    17 of  23   0.0000     matching minimum
  72-  76  (2.)     *(   4)*    18 of  23   0.0000     matching minimum
  72-  76  (2.)     +(   4)+    18 of  23   0.0000     matching minimum
  96- 100  (3.)     *(   4)*    19 of  23   0.0000     matching minimum
  96- 100  (3.)     +(   4)+    19 of  23   0.0000     matching minimum
 120- 124  (3.)     *(   4)*    20 of  23   0.0000     matching minimum
 120- 124  (3.)     +(   4)+    20 of  23   0.0000     matching minimum
 132- 136  (4.)     *(   4)*    21 of  23   0.0000     matching minimum
 132- 136  (4.)     +(   4)+    21 of  23   0.0000     matching minimum
 144- 156  (4.)     *(  12)*     2 of  23   0.9984   small  2. maximal spacing
 144- 156  (4.)     +(  12)+     2 of  23   0.9984   small  2. maximal spacing
 144- 156  (4.)     K(  12)K     2 of  15   0.9999   small  2. maximal spacing
 151- 157  (4.)     S(   6)S     2 of  46   1.0000   small  2. maximal spacing
 155- 167  (4.)     V(  12)V     2 of  15   0.9999   small  2. maximal spacing
 156- 168  (4.)     *(  12)*     1 of  23   1.0000   small  1. maximal spacing
 156- 168  (4.)     +(  12)+     1 of  23   1.0000   small  1. maximal spacing
 156- 168  (4.)     K(  12)K     1 of  15   1.0000   small  1. maximal spacing
 163- 169  (4.)     S(   6)S     1 of  46   1.0000   small  1. maximal spacing
 164- 170  (4.)     L(   6)L     2 of  31   1.0000   small  2. maximal spacing
 166- 171  (4.)     T(   5)T     2 of  45   1.0000   small  2. maximal spacing
 167- 179  (4.)     V(  12)V     1 of  15   1.0000   small  1. maximal spacing
 168- 172  (4.)     *(   4)*    22 of  23   0.0000     matching minimum
 168- 172  (4.)     +(   4)+    22 of  23   0.0000     matching minimum
 168- 179  (4.)     K(  11)K    15 of  15   0.0000   large minimal spacing
 170- 176  (4.)     L(   6)L     1 of  31   1.0000   small  1. maximal spacing
 171- 178  (4.)     T(   7)T     1 of  45   1.0000   small  1. maximal spacing


SAPS.  Version of April 11, 1996.
Date run: Wed Feb 26 14:11:05 2020

File: temp.txt

There are no significant charge clusters.


1. Total number of amino acid multiplets:   3  (Expected range:   4-- 28) low

Location (Quartile) Spacing     Rank       P-value   Interpretation

   0-  15  (1.)     A(  15)A     8 of   8   0.0005   large minimal spacing
  67-  90  (2.)     T(  23)T     2 of  10   0.9637   small  2. maximal spacing
  99- 122  (3.)     *(  23)*     1 of  12   0.9993   small maximal spacing
 107- 136  (3.)     T(  29)T     1 of  10   0.9940   small  1. maximal spacing
 114- 138  (3.)     H(  24)H     1 of   9   1.0000   small  1. maximal spacing
 120- 143  (3.)     Q(  23)Q     2 of   9   0.9724   small  2. maximal spacing
 126- 149  (4.)     F(  23)F     2 of   9   0.9724   small  2. maximal spacing
 133- 156  (4.)     Y(  23)Y     1 of  11   0.9999   small maximal spacing
 138- 161  (4.)     H(  23)H     2 of   9   0.9724   small  2. maximal spacing
 143- 175  (4.)     Q(  32)Q     1 of   9   0.9907   small  1. maximal spacing
 149- 181  (4.)     F(  32)F     1 of   9   0.9907   small  1. maximal spacing
 151- 160  (4.)     +(   9)+     9 of   9   0.0090   large minimal spacing
 153- 183  (4.)     A(  30)A     1 of   8   0.9995   small maximal spacing
 159- 168  (4.)     T(   9)T    10 of  10   0.0022   large minimal spacing
 160- 169  (4.)     +(   9)+     8 of   9   0.0090     matching minimum
 161- 170  (4.)     H(   9)H     9 of   9   0.0090   large minimal spacing
 177- 183  (4.)     *(   6)*    12 of  12   0.0039   large minimal spacing


SAPS.  Version of April 11, 1996.
Date run: Wed Feb 26 14:11:05 2020

File: temp.txt

There are no significant charge clusters.


Not evaluated (sequence length < 100 aa, too short).

SAPS.  Version of April 11, 1996.
Date run: Wed Feb 26 14:11:05 2020

File: temp.txt

There are no significant charge clusters.


Not evaluated (sequence length < 100 aa, too short).

SAPS.  Version of April 11, 1996.
Date run: Wed Feb 26 14:11:05 2020

File: temp.txt

There are no significant charge clusters.


Not evaluated (sequence length < 100 aa, too short).

SAPS.  Version of April 11, 1996.
Date run: Wed Feb 26 14:11:05 2020

File: temp.txt

There are no significant charge clusters.


Not evaluated (sequence length < 100 aa, too short).

SAPS.  Version of April 11, 1996.
Date run: Wed Feb 26 14:11:05 2020

File: temp.txt

There are no significant charge clusters.


Not evaluated (sequence length < 100 aa, too short).

SAPS.  Version of April 11, 1996.
Date run: Wed Feb 26 14:11:05 2020

File: temp.txt

There are no significant charge clusters.
 (+0)  10(0,0,0); at   18-  27:   KSRAKAKNRQ


Not evaluated (sequence length < 100 aa, too short).

SAPS.  Version of April 11, 1996.
Date run: Wed Feb 26 14:11:05 2020

File: temp.txt

There are no significant charge clusters.


Not evaluated (sequence length < 100 aa, too short).

SAPS.  Version of April 11, 1996.
Date run: Wed Feb 26 14:11:05 2020

File: temp.txt

There are no significant charge clusters.


1. Total number of amino acid multiplets:   0  (Expected range:   7-- 34) low

Location (Quartile) Spacing     Rank       P-value   Interpretation

   0-   2  (1.)     *(   2)*    49 of  49   0.0000   large minimal spacing
   2-   4  (1.)     *(   2)*    32 of  49   0.0000     matching minimum
   3-   5  (1.)     T(   2)T    33 of  33   0.0000   large minimal spacing
   6-   9  (1.)     S(   3)S    31 of  31   0.0000   large minimal spacing
   9-  19  (1.)     S(  10)S     1 of  31   0.9989   small  1. maximal spacing
  12-  14  (1.)     *(   2)*    33 of  49   0.0000     matching minimum
  13-  15  (1.)     T(   2)T    18 of  33   0.0000     matching minimum
  22-  24  (1.)     *(   2)*    34 of  49   0.0000     matching minimum
  23-  25  (1.)     T(   2)T    19 of  33   0.0000     matching minimum
  26-  29  (1.)     S(   3)S    17 of  31   0.0000     matching minimum
  32-  34  (1.)     *(   2)*    35 of  49   0.0000     matching minimum
  33-  35  (1.)     T(   2)T    20 of  33   0.0000     matching minimum
  36-  39  (1.)     S(   3)S    18 of  31   0.0000     matching minimum
  42-  44  (2.)     *(   2)*    36 of  49   0.0000     matching minimum
  43-  45  (2.)     T(   2)T    21 of  33   0.0000     matching minimum
  46-  49  (2.)     S(   3)S    19 of  31   0.0000     matching minimum
  52-  54  (2.)     *(   2)*    37 of  49   0.0000     matching minimum
  53-  55  (2.)     T(   2)T    22 of  33   0.0000     matching minimum
  56-  59  (2.)     S(   3)S    20 of  31   0.0000     matching minimum
  62-  64  (2.)     *(   2)*    38 of  49   0.0000     matching minimum
  63-  65  (2.)     T(   2)T    23 of  33   0.0000     matching minimum
  66-  69  (2.)     S(   3)S    21 of  31   0.0000     matching minimum
  72-  74  (2.)     *(   2)*    39 of  49   0.0000     matching minimum
  73-  75  (2.)     T(   2)T    24 of  33   0.0000     matching minimum
  76-  79  (2.)     S(   3)S    22 of  31   0.0000     matching minimum
  82-  84  (3.)     *(   2)*    40 of  49   0.0000     matching minimum
  83-  85  (3.)     T(   2)T    25 of  33   0.0000     matching minimum
  86-  89  (3.)     S(   3)S    23 of  31   0.0000     matching minimum
  92-  94  (3.)     *(   2)*    41 of  49   0.0000     matching minimum
  93-  95  (3.)     T(   2)T    26 of  33   0.0000     matching minimum
  96-  99  (3.)     S(   3)S    24 of  31   0.0000     matching minimum
 102- 104  (3.)     *(   2)*    42 of  49   0.0000     matching minimum
 103- 105  (3.)     T(   2)T    27 of  33   0.0000     matching minimum
 106- 109  (3.)     S(   3)S    25 of  31   0.0000     matching minimum
 112- 114  (3.)     *(   2)*    43 of  49   0.0000     matching minimum
 113- 115  (3.)     T(   2)T    28 of  33   0.0000     matching minimum
 116- 119  (3.)     S(   3)S    26 of  31   0.0000     matching minimum
 122- 124  (4.)     *(   2)*    44 of  49   0.0000     matching minimum
 123- 125  (4.)     T(   2)T    29 of  33   0.0000     matching minimum
 126- 129  (4.)     S(   3)S    27 of  31   0.0000     matching minimum
 130- 140  (4.)     H(  10)H     2 of  16   1.0000   small  2. maximal spacing
 131- 141  (4.)     I(  10)I     2 of  17   0.9999   small  2. maximal spacing
 132- 134  (4.)     *(   2)*    45 of  49   0.0000     matching minimum
 132- 142  (4.)     -(  10)-     2 of  17   0.9999   small  2. maximal spacing
 132- 142  (4.)     E(  10)E     2 of  17   0.9999   small  2. maximal spacing
 133- 135  (4.)     T(   2)T    30 of  33   0.0000     matching minimum
 135- 143  (4.)     T(   8)T     2 of  33   0.9994   small  2. maximal spacing
 136- 139  (4.)     S(   3)S    28 of  31   0.0000     matching minimum
 137- 142  (4.)     *(   5)*     2 of  49   1.0000   small  2. maximal spacing
 137- 144  (4.)     +(   7)+     2 of  33   1.0000   small  2. maximal spacing
 137- 144  (4.)     R(   7)R     2 of  33   1.0000   small  2. maximal spacing
 138- 148  (4.)     L(  10)L     2 of  17   0.9999   small  2. maximal spacing
 140- 150  (4.)     H(  10)H     1 of  16   1.0000   small  1. maximal spacing
 141- 151  (4.)     I(  10)I     1 of  17   1.0000   small  1. maximal spacing
 142- 144  (4.)     *(   2)*    46 of  49   0.0000     matching minimum
 142- 152  (4.)     -(  10)-     1 of  17   1.0000   small  1. maximal spacing
 142- 152  (4.)     E(  10)E     1 of  17   1.0000   small  1. maximal spacing
 143- 145  (4.)     T(   2)T    31 of  33   0.0000     matching minimum
 145- 153  (4.)     T(   8)T     1 of  33   1.0000   small  1. maximal spacing
 146- 149  (4.)     S(   3)S    29 of  31   0.0000     matching minimum
 147- 152  (4.)     *(   5)*     1 of  49   1.0000   small  1. maximal spacing
 147- 154  (4.)     +(   7)+     1 of  33   1.0000   small  1. maximal spacing
 147- 154  (4.)     R(   7)R     1 of  33   1.0000   small  1. maximal spacing
 148- 158  (4.)     L(  10)L     1 of  17   1.0000   small  1. maximal spacing
 149- 156  (4.)     S(   7)S     2 of  31   1.0000   small  2. maximal spacing
 150- 159  (4.)     H(   9)H    16 of  16   0.0000   large minimal spacing
 152- 154  (4.)     *(   2)*    47 of  49   0.0000     matching minimum
 153- 155  (4.)     T(   2)T    32 of  33   0.0000     matching minimum
 156- 159  (4.)     S(   3)S    30 of  31   0.0000     matching minimum
 157- 159  (1.)     *(   2)*    48 of  49   0.0000     matching minimum
 157- 159  (1.)     +(   2)+    33 of  33   0.0000   large minimal spacing
 157- 159  (1.)     R(   2)R    33 of  33   0.0000   large minimal spacing


SAPS.  Version of April 11, 1996.
Date run: Wed Feb 26 14:11:05 2020

File: temp.txt

There are no significant charge clusters.


Not evaluated (sequence length < 100 aa, too short).

SAPS.  Version of April 11, 1996.
Date run: Wed Feb 26 14:11:05 2020

File: temp.txt

There are no significant charge clusters.


Not evaluated (sequence length < 100 aa, too short).

SAPS.  Version of April 11, 1996.
Date run: Wed Feb 26 14:11:05 2020

File: temp.txt

There are no significant charge clusters.


Location (Quartile) Spacing     Rank       P-value   Interpretation

   0-   2  (1.)     *(   2)*    17 of  17   0.0021   large minimal spacing
   0-   2  (1.)     -(   2)-    16 of  16   0.0046   large minimal spacing
   0-   2  (1.)     D(   2)D    16 of  16   0.0046   large minimal spacing
  34-  55  (2.)     Y(  21)Y     1 of   7   0.9952   small maximal spacing
  71-  78  (3.)     H(   7)H     2 of  25   0.9920   small  2. maximal spacing
  88-  95  (4.)     S(   7)S     2 of  18   0.9998   small  2. maximal spacing
  91-  98  (4.)     H(   7)H     1 of  25   0.9999   small  1. maximal spacing
  92-  99  (4.)     *(   7)*     2 of  17   0.9998   small  2. maximal spacing
  92-  99  (4.)     -(   7)-     2 of  16   0.9999   small  2. maximal spacing
  92-  99  (4.)     D(   7)D     2 of  16   0.9999   small  2. maximal spacing
  95- 102  (4.)     S(   7)S     1 of  18   1.0000   small  1. maximal spacing
  99- 107  (4.)     *(   8)*     1 of  17   1.0000   small  1. maximal spacing
  99- 107  (4.)     -(   8)-     1 of  16   1.0000   small  1. maximal spacing
  99- 107  (4.)     D(   8)D     1 of  16   1.0000   small  1. maximal spacing
 104- 107  (4.)     N(   3)N    15 of  15   0.0004   large minimal spacing


SAPS.  Version of April 11, 1996.
Date run: Wed Feb 26 14:11:05 2020

File: temp.txt

There are no significant charge clusters.

1. Long charge multiplets (>= 5; Letter/Length/Position):
    +/5/5


Not evaluated (sequence length < 100 aa, too short).

SAPS.  Version of April 11, 1996.
Date run: Wed Feb 26 14:11:06 2020

File: temp.txt

There are no significant charge clusters.


Not evaluated (sequence length < 100 aa, too short).

SAPS.  Version of April 11, 1996.
Date run: Wed Feb 26 14:11:06 2020

File: temp.txt

There are no significant charge clusters.


Not evaluated (sequence length < 100 aa, too short).

SAPS.  Version of April 11, 1996.
Date run: Wed Feb 26 14:11:06 2020

File: temp.txt

There are no significant charge clusters.


1. Total number of amino acid multiplets:   0  (Expected range:   1-- 19) low

Not evaluated (sequence length < 100 aa, too short).

SAPS.  Version of April 11, 1996.
Date run: Wed Feb 26 14:11:06 2020

File: temp.txt

There are no significant charge clusters.


Not evaluated (sequence length < 100 aa, too short).

SAPS.  Version of April 11, 1996.
Date run: Wed Feb 26 14:11:06 2020

File: temp.txt

There are no significant charge clusters.


Not evaluated (sequence length < 100 aa, too short).

SAPS.  Version of April 11, 1996.
Date run: Wed Feb 26 14:11:06 2020

File: temp.txt

There are no significant charge clusters.


Not evaluated (sequence length < 100 aa, too short).

SAPS.  Version of April 11, 1996.
Date run: Wed Feb 26 14:11:06 2020

File: temp.txt

There are no significant charge clusters.


Not evaluated (sequence length < 100 aa, too short).

SAPS.  Version of April 11, 1996.
Date run: Wed Feb 26 14:11:06 2020

File: temp.txt

There are no significant charge clusters.


Not evaluated (sequence length < 100 aa, too short).

SAPS.  Version of April 11, 1996.
Date run: Wed Feb 26 14:11:06 2020

File: temp.txt

There are no significant charge clusters.


Location (Quartile) Spacing     Rank       P-value   Interpretation

   0-   4  (1.)     F(   4)F    16 of  16   0.0008   large minimal spacing
   0-  23  (1.)     D(  23)D     6 of   6   0.0002   large minimal spacing
  13-  15  (1.)     T(   2)T    23 of  23   0.0009   large minimal spacing
  23-  46  (1.)     D(  23)D     3 of   6   0.0002     matching minimum
  36-  38  (1.)     T(   2)T    22 of  23   0.0009     matching minimum
  46-  69  (2.)     D(  23)D     4 of   6   0.0002     matching minimum
  69-  92  (2.)     D(  23)D     5 of   6   0.0002     matching minimum
 106- 115  (3.)     N(   9)N    10 of  10   0.0011   large minimal spacing
 122- 145  (4.)     S(  23)S     1 of  11   0.9990   small maximal spacing
 123- 139  (4.)     C(  16)C     2 of  17   0.9742   small  2. maximal spacing
 125- 142  (4.)     F(  17)F     2 of  16   0.9641   small  2. maximal spacing
 129- 152  (4.)     N(  23)N     1 of  10   0.9998   small maximal spacing
 131- 144  (4.)     V(  13)V     2 of  16   0.9992   small  2. maximal spacing
 135- 155  (4.)     L(  20)L     1 of  15   0.9951   small maximal spacing
 146- 162  (4.)     C(  16)C     1 of  17   0.9997   small  1. maximal spacing
 148- 165  (4.)     F(  17)F     1 of  16   0.9996   small  1. maximal spacing
 151- 166  (4.)     T(  15)T     1 of  23   0.9922   small maximal spacing
 152- 161  (4.)     N(   9)N     8 of  10   0.0011     matching minimum
 153- 170  (4.)     R(  17)R     6 of   6   0.0098   large minimal spacing
 154- 167  (4.)     V(  13)V     1 of  16   1.0000   small  1. maximal spacing
 161- 170  (4.)     N(   9)N     9 of  10   0.0011     matching minimum
 167- 170  (4.)     V(   3)V    16 of  16   0.0067   large minimal spacing


SAPS.  Version of April 11, 1996.
Date run: Wed Feb 26 14:11:06 2020

File: temp.txt

There are no significant charge clusters.


Not evaluated (sequence length < 100 aa, too short).

SAPS.  Version of April 11, 1996.
Date run: Wed Feb 26 14:11:06 2020

File: temp.txt

There are no significant charge clusters.


Not evaluated (sequence length < 100 aa, too short).

SAPS.  Version of April 11, 1996.
Date run: Wed Feb 26 14:11:06 2020

File: temp.txt

There are no significant charge clusters.


Not evaluated (sequence length < 100 aa, too short).

SAPS.  Version of April 11, 1996.
Date run: Wed Feb 26 14:11:06 2020

File: temp.txt

There are no significant charge clusters.


Not evaluated (sequence length < 100 aa, too short).

SAPS.  Version of April 11, 1996.
Date run: Wed Feb 26 14:11:06 2020

File: temp.txt

There are no significant charge clusters.


Not evaluated (sequence length < 100 aa, too short).

SAPS.  Version of April 11, 1996.
Date run: Wed Feb 26 14:11:06 2020

File: temp.txt

There are no significant charge clusters.


Not evaluated (sequence length < 100 aa, too short).

SAPS.  Version of April 11, 1996.
Date run: Wed Feb 26 14:11:06 2020

File: temp.txt

There are no significant charge clusters.


Location (Quartile) Spacing     Rank       P-value   Interpretation

  52-  69  (2.)     Q(  17)Q     6 of   6   0.0081   large minimal spacing


SAPS.  Version of April 11, 1996.
Date run: Wed Feb 26 14:11:06 2020

File: temp.txt

There are no significant charge clusters.


Not evaluated (sequence length < 100 aa, too short).

SAPS.  Version of April 11, 1996.
Date run: Wed Feb 26 14:11:06 2020

File: temp.txt

There are no significant charge clusters.


Not evaluated (sequence length < 100 aa, too short).

SAPS.  Version of April 11, 1996.
Date run: Wed Feb 26 14:11:06 2020

File: temp.txt

There are no significant charge clusters.


1. Total number of amino acid multiplets:   0  (Expected range:   2-- 24) low

Location (Quartile) Spacing     Rank       P-value   Interpretation

   0-   3  (1.)     S(   3)S    16 of  16   0.0002   large minimal spacing
   6-   8  (1.)     N(   2)N    24 of  24   0.0000   large minimal spacing
  20-  22  (1.)     N(   2)N    16 of  24   0.0000     matching minimum
  34-  36  (2.)     N(   2)N    17 of  24   0.0000     matching minimum
  48-  50  (2.)     N(   2)N    18 of  24   0.0000     matching minimum
  55-  65  (3.)     F(  10)F     2 of  18   0.9658   small  2. maximal spacing
  62-  64  (3.)     N(   2)N    19 of  24   0.0000     matching minimum
  69-  71  (3.)     F(   2)F    18 of  18   0.0012   large minimal spacing
  74-  88  (3.)     -(  14)-     2 of   9   0.9676   small  2. maximal spacing
  74-  88  (3.)     D(  14)D     2 of   9   0.9676   small  2. maximal spacing
  76-  78  (3.)     N(   2)N    20 of  24   0.0000     matching minimum
  80-  88  (4.)     *(   8)*     2 of  17   0.9993   small  2. maximal spacing
  80-  94  (4.)     +(  14)+     2 of   9   0.9676   small  2. maximal spacing
  80-  94  (4.)     R(  14)R     2 of   9   0.9676   small  2. maximal spacing
  83-  85  (4.)     F(   2)F    17 of  18   0.0012     matching minimum
  84-  98  (4.)     V(  14)V     1 of  13   0.9960   small maximal spacing
  88- 102  (4.)     -(  14)-     1 of   9   1.0000   small  1. maximal spacing
  88- 102  (4.)     D(  14)D     1 of   9   1.0000   small  1. maximal spacing
  90-  92  (4.)     N(   2)N    21 of  24   0.0000     matching minimum
  94- 102  (4.)     *(   8)*     1 of  17   1.0000   small  1. maximal spacing
  94- 108  (4.)     +(  14)+     1 of   9   1.0000   small  1. maximal spacing
  94- 108  (4.)     R(  14)R     1 of   9   1.0000   small  1. maximal spacing
  96- 103  (4.)     I(   7)I     2 of  20   0.9998   small  2. maximal spacing
  97- 107  (4.)     F(  10)F     1 of  18   0.9995   small  1. maximal spacing
 103- 110  (4.)     I(   7)I     1 of  20   1.0000   small  1. maximal spacing
 104- 106  (4.)     N(   2)N    22 of  24   0.0000     matching minimum
 108- 111  (4.)     *(   3)*    17 of  17   0.0000   large minimal spacing
 109- 111  (1.)     N(   2)N    23 of  24   0.0000     matching minimum


SAPS.  Version of April 11, 1996.
Date run: Wed Feb 26 14:11:06 2020

File: temp.txt

There are no significant charge clusters.


Not evaluated (sequence length < 100 aa, too short).

SAPS.  Version of April 11, 1996.
Date run: Wed Feb 26 14:11:06 2020

File: temp.txt

There are no significant charge clusters.


Not evaluated (sequence length < 100 aa, too short).

SAPS.  Version of April 11, 1996.
Date run: Wed Feb 26 14:11:06 2020

File: temp.txt

There are no significant charge clusters.

1. Long charge multiplets (>= 5; Letter/Length/Position):
    +/5/4


Not evaluated (sequence length < 100 aa, too short).

SAPS.  Version of April 11, 1996.
Date run: Wed Feb 26 14:11:06 2020

File: temp.txt

There are no significant charge clusters.


Location (Quartile) Spacing     Rank       P-value   Interpretation

  63-  67  (3.)     -(   4)-    11 of  11   0.0064   large minimal spacing
  67-  71  (3.)     -(   4)-    10 of  11   0.0064     matching minimum
  90- 112  (4.)     Q(  22)Q     4 of   4   0.0089   large minimal spacing


SAPS.  Version of April 11, 1996.
Date run: Wed Feb 26 14:11:06 2020

File: temp.txt

There are no significant charge clusters.


1. Total number of amino acid multiplets:   0  (Expected range:   1-- 20) low

Location (Quartile) Spacing     Rank       P-value   Interpretation

   0-   2  (1.)     T(   2)T    18 of  18   0.0009   large minimal spacing
   0-   6  (1.)     *(   6)*     9 of   9   0.0036   large minimal spacing
   0-   6  (1.)     +(   6)+     9 of   9   0.0036   large minimal spacing
   0-   6  (1.)     R(   6)R     9 of   9   0.0036   large minimal spacing
   9-  11  (1.)     F(   2)F    17 of  17   0.0022   large minimal spacing
  22-  24  (1.)     F(   2)F    10 of  17   0.0022     matching minimum
  35-  37  (2.)     F(   2)F    11 of  17   0.0022     matching minimum
  48-  50  (2.)     F(   2)F    12 of  17   0.0022     matching minimum
  61-  63  (3.)     F(   2)F    13 of  17   0.0022     matching minimum
  70-  83  (3.)     Y(  13)Y     2 of   9   0.9775   small  2. maximal spacing
  71-  84  (3.)     *(  13)*     2 of   9   0.9775   small  2. maximal spacing
  71-  84  (3.)     +(  13)+     2 of   9   0.9775   small  2. maximal spacing
  71-  84  (3.)     R(  13)R     2 of   9   0.9775   small  2. maximal spacing
  74-  76  (3.)     F(   2)F    14 of  17   0.0022     matching minimum
  77-  90  (4.)     I(  13)I     2 of   9   0.9775   small  2. maximal spacing
  79-  86  (4.)     P(   7)P     2 of  18   0.9998   small  2. maximal spacing
  81-  94  (4.)     V(  13)V     2 of  10   0.9705   small  2. maximal spacing
  82-  95  (4.)     G(  13)G     2 of   9   0.9775   small  2. maximal spacing
  83-  96  (4.)     Y(  13)Y     1 of   9   1.0000   small  1. maximal spacing
  84-  97  (4.)     *(  13)*     1 of   9   1.0000   small  1. maximal spacing
  84-  97  (4.)     +(  13)+     1 of   9   1.0000   small  1. maximal spacing
  84-  97  (4.)     R(  13)R     1 of   9   1.0000   small  1. maximal spacing
  85-  93  (4.)     T(   8)T     2 of  18   0.9983   small  2. maximal spacing
  87-  89  (4.)     F(   2)F    15 of  17   0.0022     matching minimum
  89- 100  (4.)     F(  11)F     1 of  17   0.9968   small maximal spacing
  90- 103  (4.)     I(  13)I     1 of   9   1.0000   small  1. maximal spacing
  92-  99  (4.)     P(   7)P     1 of  18   1.0000   small  1. maximal spacing
  94- 107  (4.)     V(  13)V     1 of  10   1.0000   small  1. maximal spacing
  95- 108  (4.)     G(  13)G     1 of   9   1.0000   small  1. maximal spacing
  98- 106  (4.)     T(   8)T     1 of  18   1.0000   small  1. maximal spacing
 100- 102  (4.)     F(   2)F    16 of  17   0.0022     matching minimum
 101- 108  (4.)     H(   7)H     8 of   8   0.0056   large minimal spacing
 106- 108  (1.)     T(   2)T    17 of  18   0.0009     matching minimum


SAPS.  Version of April 11, 1996.
Date run: Wed Feb 26 14:11:06 2020

File: temp.txt

There are no significant charge clusters.


Not evaluated (sequence length < 100 aa, too short).

SAPS.  Version of April 11, 1996.
Date run: Wed Feb 26 14:11:06 2020

File: temp.txt

There are no significant charge clusters.


Location (Quartile) Spacing     Rank       P-value   Interpretation

   0-   4  (1.)     T(   4)T    13 of  13   0.0004   large minimal spacing
   0-   5  (1.)     S(   5)S    14 of  14   0.0000   large minimal spacing
  63-  70  (3.)     P(   7)P     2 of  29   0.9629   small  2. maximal spacing
  70-  77  (3.)     P(   7)P     1 of  29   0.9984   small  1. maximal spacing
  92-  99  (4.)     I(   7)I     2 of  17   0.9999   small  2. maximal spacing
  93- 100  (4.)     L(   7)L     2 of  20   0.9997   small  2. maximal spacing
  99- 106  (4.)     I(   7)I     1 of  17   1.0000   small  1. maximal spacing
 100- 107  (4.)     L(   7)L     1 of  20   1.0000   small  1. maximal spacing
 104- 109  (4.)     C(   5)C    15 of  15   0.0000   large minimal spacing


SAPS.  Version of April 11, 1996.
Date run: Wed Feb 26 14:11:06 2020

File: temp.txt

There are no significant charge clusters.


Not evaluated (sequence length < 100 aa, too short).

SAPS.  Version of April 11, 1996.
Date run: Wed Feb 26 14:11:06 2020

File: temp.txt

There are no significant charge clusters.


Not evaluated (sequence length < 100 aa, too short).

SAPS.  Version of April 11, 1996.
Date run: Wed Feb 26 14:11:06 2020

File: temp.txt

There are no significant charge clusters.


Not evaluated (sequence length < 100 aa, too short).

SAPS.  Version of April 11, 1996.
Date run: Wed Feb 26 14:11:06 2020

File: temp.txt

There are no significant charge clusters.


Not evaluated (sequence length < 100 aa, too short).

SAPS.  Version of April 11, 1996.
Date run: Wed Feb 26 14:11:06 2020

File: temp.txt

There are no significant charge clusters.


1. Total number of amino acid multiplets:   0  (Expected range:  13-- 45) low

1. Total number of charge multiplets:   0  (Expected range:   1-- 22) low

Location (Quartile) Spacing     Rank       P-value   Interpretation

   0-   2  (1.)     -(   2)-    42 of  42   0.0000   large minimal spacing
   0-   2  (1.)     D(   2)D    42 of  42   0.0000   large minimal spacing
   0-   3  (1.)     +(   3)+    42 of  42   0.0000   large minimal spacing
   0-   3  (1.)     R(   3)R    41 of  41   0.0000   large minimal spacing
   0-   4  (1.)     Y(   4)Y    34 of  34   0.0000   large minimal spacing
   0-   6  (1.)     T(   6)T    20 of  20   0.0000   large minimal spacing
  30-  36  (1.)     T(   6)T    10 of  20   0.0000     matching minimum
  36-  42  (1.)     T(   6)T    11 of  20   0.0000     matching minimum
  84-  90  (2.)     T(   6)T    12 of  20   0.0000     matching minimum
  90-  96  (2.)     T(   6)T    13 of  20   0.0000     matching minimum
  96- 102  (2.)     T(   6)T    14 of  20   0.0000     matching minimum
 102- 108  (2.)     T(   6)T    15 of  20   0.0000     matching minimum
 123- 135  (3.)     R(  12)R     1 of  41   0.9999   small  1. maximal spacing
 150- 156  (3.)     T(   6)T    16 of  20   0.0000     matching minimum
 186- 192  (4.)     T(   6)T    17 of  20   0.0000     matching minimum
 210- 216  (4.)     T(   6)T    18 of  20   0.0000     matching minimum
 228- 234  (4.)     T(   6)T    19 of  20   0.0000     matching minimum
 231- 237  (4.)     +(   6)+     2 of  42   1.0000   small  2. maximal spacing
 233- 239  (4.)     S(   6)S     2 of  42   1.0000   small  2. maximal spacing
 235- 241  (4.)     L(   6)L     2 of  43   1.0000   small  2. maximal spacing
 236- 242  (4.)     -(   6)-     2 of  42   1.0000   small  2. maximal spacing
 236- 242  (4.)     D(   6)D     2 of  42   1.0000   small  2. maximal spacing
 237- 242  (4.)     *(   5)*     2 of  83   1.0000   small  2. maximal spacing
 237- 243  (4.)     +(   6)+     1 of  42   1.0000   small  1. maximal spacing
 237- 243  (4.)     R(   6)R     2 of  41   1.0000   small  2. maximal spacing
 239- 245  (4.)     S(   6)S     1 of  42   1.0000   small  1. maximal spacing
 241- 247  (4.)     L(   6)L     1 of  43   1.0000   small  1. maximal spacing
 242- 248  (4.)     -(   6)-     1 of  42   1.0000   small  1. maximal spacing
 242- 248  (4.)     D(   6)D     1 of  42   1.0000   small  1. maximal spacing
 243- 248  (4.)     *(   5)*     1 of  83   1.0000   small  1. maximal spacing
 244- 248  (4.)     Y(   4)Y    33 of  34   0.0000     matching minimum
 245- 248  (4.)     S(   3)S    42 of  42   0.0000   large minimal spacing


SAPS.  Version of April 11, 1996.
Date run: Wed Feb 26 14:11:06 2020

File: temp.txt

There are no significant charge clusters.


Location (Quartile) Spacing     Rank       P-value   Interpretation

   0-   3  (1.)     V(   3)V    16 of  16   0.0004   large minimal spacing
   0-   4  (1.)     M(   4)M    13 of  13   0.0009   large minimal spacing
   0-   7  (1.)     F(   7)F    11 of  11   0.0000   large minimal spacing
  11-  14  (1.)     V(   3)V    10 of  16   0.0004     matching minimum
  22-  25  (1.)     V(   3)V    11 of  16   0.0004     matching minimum
  38-  53  (2.)     F(  15)F     1 of  11   0.9998   small  1. maximal spacing
  42-  56  (2.)     *(  14)*     2 of  12   0.9516   small  2. maximal spacing
  42-  56  (2.)     -(  14)-     2 of  11   0.9676   small  2. maximal spacing
  42-  56  (2.)     E(  14)E     2 of  11   0.9676   small  2. maximal spacing
  57-  60  (2.)     V(   3)V    12 of  16   0.0004     matching minimum
  68-  71  (3.)     V(   3)V    13 of  16   0.0004     matching minimum
  79-  82  (3.)     V(   3)V    14 of  16   0.0004     matching minimum
  84-  95  (4.)     L(  11)L     2 of  17   0.9723   small  2. maximal spacing
  86- 100  (4.)     F(  14)F     2 of  11   0.9676   small  2. maximal spacing
  89- 103  (4.)     *(  14)*     1 of  12   0.9998   small  1. maximal spacing
  89- 103  (4.)     -(  14)-     1 of  11   1.0000   small  1. maximal spacing
  89- 103  (4.)     E(  14)E     1 of  11   1.0000   small  1. maximal spacing
  90-  94  (4.)     M(   4)M    12 of  13   0.0009     matching minimum
  91- 105  (4.)     P(  14)P     1 of  13   0.9991   small  1. maximal spacing
  92- 106  (4.)     N(  14)N     1 of  14   0.9972   small  1. maximal spacing
  94- 108  (4.)     M(  14)M     1 of  13   0.9991   small  1. maximal spacing
  98- 109  (4.)     L(  11)L     1 of  17   0.9997   small  1. maximal spacing
 104- 107  (4.)     V(   3)V    15 of  16   0.0004     matching minimum
 105- 116  (4.)     P(  11)P     2 of  13   0.9952   small  2. maximal spacing
 106- 117  (4.)     N(  11)N     2 of  14   0.9931   small  2. maximal spacing
 108- 119  (4.)     M(  11)M     2 of  13   0.9952   small  2. maximal spacing
 112- 119  (4.)     Y(   7)Y    10 of  10   0.0003   large minimal spacing
 114- 119  (4.)     -(   5)-    11 of  11   0.0019   large minimal spacing
 114- 119  (4.)     E(   5)E    11 of  11   0.0019   large minimal spacing


SAPS.  Version of April 11, 1996.
Date run: Wed Feb 26 14:11:06 2020

File: temp.txt

There are no significant charge clusters.


Location (Quartile) Spacing     Rank       P-value   Interpretation

   0-   3  (1.)     *(   3)*    46 of  46   0.0000   large minimal spacing
   0-   3  (1.)     -(   3)-    31 of  31   0.0000   large minimal spacing
   0-   3  (1.)     D(   3)D    31 of  31   0.0000   large minimal spacing
   0-   4  (1.)     I(   4)I    31 of  31   0.0000   large minimal spacing
   3-   6  (1.)     *(   3)*    16 of  46   0.0000     matching minimum
   3-   6  (1.)     -(   3)-    16 of  31   0.0000     matching minimum
   3-   6  (1.)     D(   3)D    16 of  31   0.0000     matching minimum
   6-   9  (1.)     *(   3)*    17 of  46   0.0000     matching minimum
  15-  18  (1.)     *(   3)*    18 of  46   0.0000     matching minimum
  15-  18  (1.)     -(   3)-    17 of  31   0.0000     matching minimum
  15-  18  (1.)     D(   3)D    17 of  31   0.0000     matching minimum
  18-  21  (1.)     *(   3)*    19 of  46   0.0000     matching minimum
  27-  30  (1.)     *(   3)*    20 of  46   0.0000     matching minimum
  27-  30  (1.)     -(   3)-    18 of  31   0.0000     matching minimum
  27-  30  (1.)     D(   3)D    18 of  31   0.0000     matching minimum
  30-  33  (1.)     *(   3)*    21 of  46   0.0000     matching minimum
  35-  38  (1.)     F(   3)F    24 of  24   0.0000   large minimal spacing
  39-  42  (1.)     *(   3)*    22 of  46   0.0000     matching minimum
  39-  42  (1.)     -(   3)-    19 of  31   0.0000     matching minimum
  39-  42  (1.)     D(   3)D    19 of  31   0.0000     matching minimum
  42-  45  (1.)     *(   3)*    23 of  46   0.0000     matching minimum
  47-  50  (2.)     F(   3)F    17 of  24   0.0000     matching minimum
  51-  54  (2.)     *(   3)*    24 of  46   0.0000     matching minimum
  51-  54  (2.)     -(   3)-    20 of  31   0.0000     matching minimum
  51-  54  (2.)     D(   3)D    20 of  31   0.0000     matching minimum
  54-  57  (2.)     *(   3)*    25 of  46   0.0000     matching minimum
  59-  62  (2.)     F(   3)F    18 of  24   0.0000     matching minimum
  63-  66  (2.)     *(   3)*    26 of  46   0.0000     matching minimum
  63-  66  (2.)     -(   3)-    21 of  31   0.0000     matching minimum
  63-  66  (2.)     D(   3)D    21 of  31   0.0000     matching minimum
  66-  69  (2.)     *(   3)*    27 of  46   0.0000     matching minimum
  71-  74  (2.)     F(   3)F    19 of  24   0.0000     matching minimum
  75-  78  (2.)     *(   3)*    28 of  46   0.0000     matching minimum
  75-  78  (2.)     -(   3)-    22 of  31   0.0000     matching minimum
  75-  78  (2.)     D(   3)D    22 of  31   0.0000     matching minimum
  78-  81  (2.)     *(   3)*    29 of  46   0.0000     matching minimum
  83-  86  (2.)     F(   3)F    20 of  24   0.0000     matching minimum
  87-  90  (2.)     *(   3)*    30 of  46   0.0000     matching minimum
  87-  90  (2.)     -(   3)-    23 of  31   0.0000     matching minimum
  87-  90  (2.)     D(   3)D    23 of  31   0.0000     matching minimum
  90-  93  (3.)     *(   3)*    31 of  46   0.0000     matching minimum
  99- 102  (3.)     *(   3)*    32 of  46   0.0000     matching minimum
  99- 102  (3.)     -(   3)-    24 of  31   0.0000     matching minimum
  99- 102  (3.)     D(   3)D    24 of  31   0.0000     matching minimum
 102- 105  (3.)     *(   3)*    33 of  46   0.0000     matching minimum
 111- 114  (3.)     *(   3)*    34 of  46   0.0000     matching minimum
 111- 114  (3.)     -(   3)-    25 of  31   0.0000     matching minimum
 111- 114  (3.)     D(   3)D    25 of  31   0.0000     matching minimum
 114- 117  (3.)     *(   3)*    35 of  46   0.0000     matching minimum
 119- 131  (3.)     F(  12)F     2 of  24   0.9984   small  2. maximal spacing
 123- 126  (3.)     *(   3)*    36 of  46   0.0000     matching minimum
 123- 126  (3.)     -(   3)-    26 of  31   0.0000     matching minimum
 123- 126  (3.)     D(   3)D    26 of  31   0.0000     matching minimum
 126- 129  (3.)     *(   3)*    37 of  46   0.0000     matching minimum
 131- 134  (3.)     F(   3)F    21 of  24   0.0000     matching minimum
 135- 138  (4.)     *(   3)*    38 of  46   0.0000     matching minimum
 135- 138  (4.)     -(   3)-    27 of  31   0.0000     matching minimum
 135- 138  (4.)     D(   3)D    27 of  31   0.0000     matching minimum
 138- 141  (4.)     *(   3)*    39 of  46   0.0000     matching minimum
 143- 146  (4.)     F(   3)F    22 of  24   0.0000     matching minimum
 147- 150  (4.)     *(   3)*    40 of  46   0.0000     matching minimum
 147- 150  (4.)     -(   3)-    28 of  31   0.0000     matching minimum
 147- 150  (4.)     D(   3)D    28 of  31   0.0000     matching minimum
 150- 153  (4.)     *(   3)*    41 of  46   0.0000     matching minimum
 152- 163  (4.)     N(  11)N     2 of  31   0.9909   small  2. maximal spacing
 153- 165  (4.)     +(  12)+     2 of  16   0.9999   small  2. maximal spacing
 153- 165  (4.)     R(  12)R     2 of  16   0.9999   small  2. maximal spacing
 155- 158  (4.)     F(   3)F    23 of  24   0.0000     matching minimum
 156- 168  (4.)     S(  12)S     2 of  16   0.9999   small  2. maximal spacing
 159- 162  (4.)     *(   3)*    42 of  46   0.0000     matching minimum
 159- 162  (4.)     -(   3)-    29 of  31   0.0000     matching minimum
 159- 162  (4.)     D(   3)D    29 of  31   0.0000     matching minimum
 161- 169  (4.)     V(   8)V     2 of  32   1.0000   small  2. maximal spacing
 162- 165  (4.)     *(   3)*    43 of  46   0.0000     matching minimum
 162- 171  (4.)     -(   9)-     2 of  31   0.9999   small  2. maximal spacing
 162- 171  (4.)     D(   9)D     2 of  31   0.9999   small  2. maximal spacing
 164- 175  (4.)     N(  11)N     1 of  31   0.9998   small  1. maximal spacing
 165- 171  (4.)     *(   6)*     2 of  46   1.0000   small  2. maximal spacing
 165- 177  (4.)     +(  12)+     1 of  16   1.0000   small  1. maximal spacing
 165- 177  (4.)     R(  12)R     1 of  16   1.0000   small  1. maximal spacing
 166- 172  (4.)     I(   6)I     2 of  31   1.0000   small  2. maximal spacing
 167- 179  (4.)     F(  12)F     1 of  24   1.0000   small  1. maximal spacing
 168- 180  (4.)     S(  12)S     1 of  16   1.0000   small  1. maximal spacing
 171- 174  (4.)     *(   3)*    44 of  46   0.0000     matching minimum
 171- 174  (4.)     -(   3)-    30 of  31   0.0000     matching minimum
 171- 174  (4.)     D(   3)D    30 of  31   0.0000     matching minimum
 172- 178  (4.)     I(   6)I     1 of  31   1.0000   small  1. maximal spacing
 173- 181  (4.)     V(   8)V     1 of  32   1.0000   small  1. maximal spacing
 174- 177  (4.)     *(   3)*    45 of  46   0.0000     matching minimum
 174- 183  (4.)     -(   9)-     1 of  31   1.0000   small  1. maximal spacing
 174- 183  (4.)     D(   9)D     1 of  31   1.0000   small  1. maximal spacing
 177- 183  (4.)     *(   6)*     1 of  46   1.0000   small  1. maximal spacing
 177- 183  (4.)     +(   6)+    16 of  16   0.0000   large minimal spacing
 177- 183  (4.)     R(   6)R    16 of  16   0.0000   large minimal spacing


SAPS.  Version of April 11, 1996.
Date run: Wed Feb 26 14:11:06 2020

File: temp.txt

There are no significant charge clusters.


Location (Quartile) Spacing     Rank       P-value   Interpretation

   0-   5  (1.)     *(   5)*    19 of  19   0.0000   large minimal spacing
   0-   5  (1.)     +(   5)+    18 of  18   0.0000   large minimal spacing
   0-  10  (1.)     C(  10)C    10 of  10   0.0002   large minimal spacing
   0-  11  (1.)     N(  11)N    10 of  10   0.0001   large minimal spacing
   4-   7  (1.)     P(   3)P    19 of  19   0.0005   large minimal spacing
  22-  25  (1.)     P(   3)P    11 of  19   0.0005     matching minimum
  40-  43  (2.)     P(   3)P    12 of  19   0.0005     matching minimum
  58-  61  (2.)     P(   3)P    13 of  19   0.0005     matching minimum
  76-  79  (2.)     P(   3)P    14 of  19   0.0005     matching minimum
  92- 110  (3.)     V(  18)V     1 of  16   0.9974   small maximal spacing
  94-  97  (3.)     P(   3)P    15 of  19   0.0005     matching minimum
 112- 115  (3.)     P(   3)P    16 of  19   0.0005     matching minimum
 113- 131  (3.)     R(  18)R     2 of  10   0.9901   small  2. maximal spacing
 114- 132  (3.)     Y(  18)Y     2 of  10   0.9901   small  2. maximal spacing
 118- 136  (4.)     C(  18)C     2 of  10   0.9901   small  2. maximal spacing
 119- 137  (4.)     N(  18)N     2 of  10   0.9901   small  2. maximal spacing
 120- 131  (4.)     *(  11)*     2 of  19   0.9998   small  2. maximal spacing
 121- 139  (4.)     I(  18)I     2 of  10   0.9901   small  2. maximal spacing
 130- 133  (4.)     P(   3)P    17 of  19   0.0005     matching minimum
 131- 149  (4.)     R(  18)R     1 of  10   1.0000   small  1. maximal spacing
 132- 150  (4.)     Y(  18)Y     1 of  10   1.0000   small  1. maximal spacing
 133- 148  (4.)     P(  15)P     2 of  19   0.9628   small  2. maximal spacing
 134- 145  (4.)     M(  11)M     2 of  20   0.9997   small  2. maximal spacing
 136- 154  (4.)     C(  18)C     1 of  10   1.0000   small  1. maximal spacing
 137- 155  (4.)     N(  18)N     1 of  10   1.0000   small  1. maximal spacing
 138- 149  (4.)     *(  11)*     1 of  19   1.0000   small  1. maximal spacing
 139- 157  (4.)     I(  18)I     1 of  10   1.0000   small  1. maximal spacing
 144- 153  (4.)     F(   9)F     2 of  22   1.0000   small  2. maximal spacing
 147- 158  (4.)     L(  11)L     1 of  33   0.9921   small maximal spacing
 148- 151  (4.)     P(   3)P    18 of  19   0.0005     matching minimum
 151- 166  (4.)     P(  15)P     1 of  19   0.9993   small  1. maximal spacing
 152- 163  (4.)     M(  11)M     1 of  20   1.0000   small  1. maximal spacing
 153- 162  (4.)     F(   9)F     1 of  22   1.0000   small  1. maximal spacing
 155- 166  (4.)     N(  11)N     9 of  10   0.0001     matching minimum
 156- 166  (4.)     K(  10)K     9 of   9   0.0018   large minimal spacing
 157- 166  (4.)     I(   9)I    10 of  10   0.0008   large minimal spacing


SAPS.  Version of April 11, 1996.
Date run: Wed Feb 26 14:11:06 2020

File: temp.txt

There are no significant charge clusters.


1. Total number of amino acid multiplets:   0  (Expected range:   1-- 20) low

Not evaluated (sequence length < 100 aa, too short).

SAPS.  Version of April 11, 1996.
Date run: Wed Feb 26 14:11:06 2020

File: temp.txt

There are no significant charge clusters.


Not evaluated (sequence length < 100 aa, too short).

SAPS.  Version of April 11, 1996.
Date run: Wed Feb 26 14:11:06 2020

File: temp.txt

There are no significant charge clusters.


Not evaluated (sequence length < 100 aa, too short).

SAPS.  Version of April 11, 1996.
Date run: Wed Feb 26 14:11:06 2020

File: temp.txt

There are no significant charge clusters.


Location (Quartile) Spacing     Rank       P-value   Interpretation

1203-1609  (3.)     C( 406)C     1 of  71   0.0001   large  1. maximal spacing
1609-1933  (4.)     C( 324)C     2 of  71   0.0000   large  2. maximal spacing
1628-1849  (4.)     P( 221)P     1 of  90   0.0095   large maximal spacing


SAPS.  Version of April 11, 1996.
Date run: Wed Feb 26 14:11:06 2020

File: temp.txt

There are no significant charge clusters.

# 6) 1) From  456 to  475:  length= 20, score=59.00  * 
# 6)     456  AVGGTVGGIL LISIVICYLI
# 6)    L:  3(15.0%);  G:  4(20.0%);  V:  3(15.0%);  I:  5(25.0%);
# 6) temp.txt: # of segments (>=15 residues) exceeding M_0.05:  1

There are no unusual spacings.

SAPS.  Version of April 11, 1996.
Date run: Wed Feb 26 14:11:06 2020

File: temp.txt

Positive charge clusters (cmin = 12/30 or 15/45 or 19/60):  none

Negative charge clusters (cmin = 12/30 or 16/45 or 19/60):

 1) From 1824 to 1852:   DEGFDDDEETDSDCHSPNGDTNLNSYADD
                         --00-----0-0-000000-0000000--
    quartile: 4; size: 29, +count:  0, -count: 12, 0count: 17; t-value:  4.83


Mixed charge clusters (cmin = 18/30 or 24/45 or 30/60):

 1) From 1361 to 1404:   ENLLRPVKKEIEENVESRKEEVGETNCEEMDTSEKKEESDDKKK
                         -000+00++-0--00-0++--00-000--0-00-++--0--+++
    quartile: 3; size: 44, +count: 10, -count: 16, 0count: 18; t-value:  5.59 *


  (0)  59(1,0,0); at 1147-1206:   see sequence file: temp.txt
  (*)  10(1,0,0); at 1394-1404:   EKKEESDDKKK
  (0)  61(2,0,0); at 1483-1545:   see sequence file: temp.txt

# 2) 1) From 1661 to 1680:  length= 20, score=12.00  * 
# 2)    1661  EPSDDEDNED IDMEPEREPN
# 2)    E:  6(30.0%);  D:  5(25.0%);  P:  3(15.0%);  N:  2(10.0%);
# 2) temp.txt: # of segments (>=20 residues) exceeding M_0.05:  1
# 3) 1) From 1368 to 1404:  length= 37, score=11.00  **
# 3)    (pocket at 1382 to 1387:   length=  6, score=-4.00) 
# 3)    1368  KKEIEENVES RKEE |VGETNC|  EEMDTSEKKE ESDDKKK
# 3)    K:  8(21.6%);  E: 12(32.4%);
# 3) temp.txt: # of segments (>=20 residues) exceeding M_0.05:  1
# 4) 1) From 1147 to 1206:  length= 60, score=51.00  ** 
# 4)    1147  QAAHTGSLPA ATSALSTTQT TSAVSTSLDS SPPSTATTTN SSSTAPSSST 
# 4)    1197  STSSTASSSQ
# 4)    A:  9(15.0%);  S: 21(35.0%);  T: 15(25.0%);
# 4) 2) From 1483 to 1570:  length= 88, score=61.00  ** 
# 4)    1483  MPPPPPPSTS QLQNQFDISQ LMPMFGMMPM PLSMMQLGMP SHMMPMMLPG 
# 4)    1533  MDVSSFMPPM PVMDPNFASA QQQIQHQAAA AAAAAANQ
# 4)    A: 11(12.5%);  P: 16(18.2%);  Q: 11(12.5%);  M: 17(19.3%);
# 4) temp.txt: # of segments (>=20 residues) exceeding M_0.05:  2
2. Long amino acid multiplets (>= 5; Letter/Length/Position):
    P/6/1484  A/9/1560  S/5/1804

1. Long charge multiplets (>= 5; Letter/Length/Position):
    -/5/1828


Location (Quartile) Spacing     Rank       P-value   Interpretation

  87- 257  (1.)     Y( 170)Y     2 of  73   0.0243   large  2. maximal spacing
 482- 744  (2.)     M( 262)M     1 of  81   0.0050   large  1. maximal spacing
1336-1634  (3.)     Y( 298)Y     1 of  73   0.0033   large  1. maximal spacing
1419-1761  (3.)     C( 342)C     1 of  66   0.0019   large  1. maximal spacing
1477-1571  (3.)     +(  94)+     1 of 265   0.0026   large  1. maximal spacing
1801-1869  (4.)     +(  68)+     2 of 265   0.0017   large  2. maximal spacing
1816-2029  (4.)     M( 213)M     2 of  81   0.0002   large  2. maximal spacing
2007-2256  (4.)     C( 249)C     2 of  66   0.0003   large  2. maximal spacing
2178-2180  (4.)     F(   2)F    76 of  76   0.0064   large minimal spacing


SAPS.  Version of April 11, 1996.
Date run: Wed Feb 26 14:11:06 2020

File: temp.txt

There are no significant charge clusters.


Location (Quartile) Spacing     Rank       P-value   Interpretation

   0-   9  (1.)     W(   9)W    27 of  27   0.0084   large minimal spacing
 513- 605  (2.)     W(  92)W     1 of  27   1.0000   small  1. maximal spacing
1107-1198  (4.)     W(  91)W     2 of  27   0.9993   small  2. maximal spacing


SAPS.  Version of April 11, 1996.
Date run: Wed Feb 26 14:11:06 2020

File: temp.txt

There are no significant charge clusters.
(-00)  12(0,0,0); at  652- 663:   ETSENPDQLDST

# 5) 1) From  707 to  728:  length= 22, score=25.00  * 
# 5)     707  VVVAIGCSLL FLNILIFAGV CY
# 5)    L:  4(18.2%);  V:  4(18.2%);  I:  3(13.6%);
# 5) temp.txt: # of segments (>=15 residues) exceeding M_0.05:  1
# 6) 1) From  705 to  726:  length= 22, score=63.00  * 
# 6)     705  LSVVVAIGCS LLFLNILIFA GV
# 6)    L:  5(22.7%);  V:  4(18.2%);  I:  3(13.6%);
# 6) temp.txt: # of segments (>=15 residues) exceeding M_0.05:  1

Location (Quartile) Spacing     Rank       P-value   Interpretation

 149- 154  (1.)     F(   5)F    30 of  30   0.0013   large minimal spacing
 327- 713  (3.)     C( 386)C     1 of  11   0.0057   large maximal spacing


SAPS.  Version of April 11, 1996.
Date run: Wed Feb 26 14:11:07 2020

File: temp.txt

There are no significant charge clusters.


Location (Quartile) Spacing     Rank       P-value   Interpretation

 103- 133  (2.)     +(  30)+     2 of  71   0.0238   large  2. maximal spacing
 193- 257  (3.)     A(  64)A     2 of  29   0.0144   large  2. maximal spacing
 246- 297  (3.)     +(  51)+     1 of  71   0.0046   large  1. maximal spacing
 267- 371  (3.)     A( 104)A     1 of  29   0.0097   large  1. maximal spacing


SAPS.  Version of April 11, 1996.
Date run: Wed Feb 26 14:11:07 2020

File: temp.txt

Positive charge clusters (cmin = 10/30 or 13/45 or 16/60):  none

Negative charge clusters (cmin = 10/30 or 13/45 or 16/60):

 1) From  654 to  677:   DNQSDSDDDDDASSIDSDDSSNPE
                         -000-0-----0000-0--0000-
    quartile: 3; size: 24, +count:  0, -count: 11, 0count: 13; t-value:  5.71 *


Mixed charge clusters (cmin = 15/30 or 21/45 or 25/60):  none


# 2) 1) From  658 to  677:  length= 20, score=10.00  *
# 2)    (pocket at  673 to  676:   length=  4, score=-4.00)
# 2)    (pocket at  665 to  668:   length=  4, score=-4.00) 
# 2)     658  DSDDDDD |ASS I| DSDD |SSNP| E
# 2)    S:  6(30.0%);  D:  9(45.0%);
# 2) temp.txt: # of segments (>=20 residues) exceeding M_0.05:  1
# 4) 1) From  160 to  244:  length= 85, score=49.00  *
# 4)    (pocket at  217 to  221:   length=  5, score=-13.00) 
# 4)     160  NQSALAQQLL ILCATLLCLV FISACGIQHL QRGGNHHFGV FESFWLVVVT 
# 4)     210  LSTVGYG |DVY PD| IWPSQLFM LVMIICALVV LPTQF
# 4)    L: 14(16.5%);  V: 10(11.8%);
# 4) temp.txt: # of segments (>=20 residues) exceeding M_0.05:  1
2. Long amino acid multiplets (>= 5; Letter/Length/Position):
    D/5/660

1. Long charge multiplets (>= 5; Letter/Length/Position):
    -/5/660


There are no unusual spacings.

SAPS.  Version of April 11, 1996.
Date run: Wed Feb 26 14:11:07 2020

File: temp.txt

There are no significant charge clusters.


There are no unusual spacings.

SAPS.  Version of April 11, 1996.
Date run: Wed Feb 26 14:11:07 2020

File: temp.txt

There are no significant charge clusters.


Location (Quartile) Spacing     Rank       P-value   Interpretation

   0-   3  (1.)     S(   3)S    37 of  37   0.0002   large minimal spacing
   0-  24  (1.)     P(  24)P    10 of  10   0.0046   large minimal spacing
   1-  80  (1.)     F(  79)F     1 of  11   0.9960   small maximal spacing
  19-  22  (1.)     E(   3)E    29 of  29   0.0068   large minimal spacing
 206- 209  (2.)     S(   3)S    36 of  37   0.0002     matching minimum
 299- 304  (3.)     D(   5)D    32 of  32   0.0000   large minimal spacing
 382- 431  (4.)     Y(  49)Y     2 of  14   0.9966   small  2. maximal spacing
 387- 392  (3.)     D(   5)D    30 of  32   0.0000     matching minimum
 396- 449  (4.)     L(  53)L     1 of  20   0.9954   small maximal spacing
 404- 489  (4.)     H(  85)H     1 of  10   0.9953   small maximal spacing
 415- 457  (4.)     E(  42)E     1 of  29   0.9920   small maximal spacing
 441- 446  (4.)     D(   5)D    31 of  32   0.0000     matching minimum
 470- 494  (4.)     -(  24)-     1 of  60   0.9936   small maximal spacing
 470- 508  (4.)     D(  38)D     1 of  32   0.9952   small maximal spacing
 480- 534  (4.)     Y(  54)Y     1 of  14   1.0000   small  1. maximal spacing
 498- 501  (4.)     E(   3)E    28 of  29   0.0068     matching minimum
 506- 515  (4.)     C(   9)C     2 of  92   1.0000   small  2. maximal spacing
 520- 529  (4.)     C(   9)C     1 of  92   1.0000   small  1. maximal spacing


SAPS.  Version of April 11, 1996.
Date run: Wed Feb 26 14:11:07 2020

File: temp.txt

There are no significant charge clusters.


There are no unusual spacings.

SAPS.  Version of April 11, 1996.
Date run: Wed Feb 26 14:11:07 2020

File: temp.txt

Positive charge clusters (cmin = 10/30 or 13/45 or 15/60):  none

Negative charge clusters (cmin = 10/30 or 13/45 or 16/60):

 1) From  568 to  596:   DVMDPDYYEFEAHIFFDDAFESHEDEEFE
                         -00-0-00-0-00000--00-00----0-
    quartile: 2; size: 29, +count:  0, -count: 13, 0count: 16; t-value:  6.38 *


Mixed charge clusters (cmin = 15/30 or 20/45 or 25/60):

 1) From  487 to  511:   RRRDDKDRDKQRNALGILQLEPDEE
                         +++--+-+-+0+00000000-0---
    quartile: 2; size: 25, +count:  7, -count:  8, 0count: 10; t-value:  5.17 *


  (*)  10(0,0,0); at  487- 496:   RRRDDKDRDK
  (0)  62(1,0,0); at  967-1029:   see sequence file: temp.txt

# 4) 1) From  321 to  457:  length=137, score=56.00  *
# 4)    (pocket at  423 to  425:   length=  3, score=-15.00)
# 4)    (pocket at  390 to  393:   length=  4, score=-14.00) 
# 4)     321  LVYAFGTAVS YDSNVLSNPF WVMLFQVFAC LLCYSFAKSA CKILLQVGSF 
# 4)     371  ALPLVLSMPI MIGTLISSC |E SWK| GTSGAAN STSTSWLSVL PSDIYWNCHA 
# 4)     421  PG |ESD| NYLWT LLADYYIVIA LAWWLSFMWV AVHIWFP
# 4)    L: 18(13.1%);  S: 18(13.1%);
# 4) 2) From  871 to 1029:  length=159, score=87.00  ** 
# 4)     871  NISCLYVMYQ LLLFFSSIVT PGTTFLLIVG AINMAFPTLD LLDALLANLA 
# 4)     921  PIGLFMVVCF VAKPEWQLRM AAILSGVYAL VMMLVVVGLA LSVKAEGLCS 
# 4)     971  PATIFMIFLI AVFMIAAILH PMEFLNIFYG VLYVLAIPSM SMLLMIYSMC 
# 4)    1021  NLHVVSWGT
# 4)    L: 28(17.6%);  A: 16(10.1%);  V: 17(10.7%);
# 4) temp.txt: # of segments (>=20 residues) exceeding M_0.05:  2
# 5) 1) From  940 to 1017:  length= 78, score=49.00  **
# 5)    (pocket at  962 to  973:   length= 12, score=-22.00) 
# 5)     940  MAAILSGVYA LVMMLVVVGL AL |SVKAEGLC SPAT| IFMIFL IAVFMIAAIL 
# 5)     990  HPMEFLNIFY GVLYVLAIPS MSMLLMIY
# 5)    L: 13(16.7%);  A: 10(12.8%);  V:  9(11.5%);  I:  9(11.5%);
# 5)    M:  9(11.5%);
# 5) temp.txt: # of segments (>=15 residues) exceeding M_0.05:  1
# 6) 1) From  872 to 1016:  length=145, score=137.00  **
# 6)    (pocket at  933 to  939:   length=  7, score=-61.00) 
# 6)     872  ISCLYVMYQL LLFFSSIVTP GTTFLLIVGA INMAFPTLDL LDALLANLAP 
# 6)     922  IGLFMVVCFV A |KPEWQLR| MA AILSGVYALV MMLVVVGLAL SVKAEGLCSP 
# 6)     972  ATIFMIFLIA VFMIAAILHP MEFLNIFYGV LYVLAIPSMS MLLMI
# 6)    L: 27(18.6%);  A: 16(11.0%);  V: 15(10.3%);
# 6) temp.txt: # of segments (>=15 residues) exceeding M_0.05:  1

Location (Quartile) Spacing     Rank       P-value   Interpretation

 769- 834  (3.)     P(  65)P     2 of  52   0.9782   small  2. maximal spacing
1276-1347  (4.)     P(  71)P     1 of  52   0.9912   small  1. maximal spacing


SAPS.  Version of April 11, 1996.
Date run: Wed Feb 26 14:11:07 2020

File: temp.txt

There are no significant charge clusters.


Location (Quartile) Spacing     Rank       P-value   Interpretation

 166- 169  (2.)     E(   3)E    25 of  25   0.0032   large minimal spacing
 237- 240  (3.)     E(   3)E    23 of  25   0.0032     matching minimum
 350- 353  (4.)     E(   3)E    24 of  25   0.0032     matching minimum


SAPS.  Version of April 11, 1996.
Date run: Wed Feb 26 14:11:07 2020

File: temp.txt

Positive charge clusters (cmin = 10/30 or 13/45 or 15/60):  none

Negative charge clusters (cmin = 10/30 or 13/45 or 16/60):

 1)*From  551 to  583:   EIDVEYYEFEAHIFFDDAFEFHEEENFDYDVND
                         -0-0-00-0-00000--00-00---00-0-00-
    quartile: 2; size: 33, +count:  0, -count: 14, 0count: 19; t-value:  6.31 *


Mixed charge clusters (cmin = 15/30 or 20/45 or 25/60):

 1)*From  480 to  586:   see sequence above
                         see sequence above
    quartile: 2; size: 107, +count: 13, -count: 29, 0count: 65; t-value:  5.22 *


 2) From 1065 to 1114:   EIHQNDEKINQVMDRLDAMEENKKHQDSVKLRTSRKARKESEDRESGKFR
                         -0000--+00000-+0-00--0++00-00+0+00++0++-0--+-00+0+
    quartile: 4; size: 50, +count: 13, -count: 12, 0count: 25; t-value:  5.49 *


  (0)  60(1,0,0); at  853- 913:   see sequence file: temp.txt
  (0)  66(2,0,0); at  943-1010:   see sequence file: temp.txt

# 4) 1) From  337 to  450:  length=114, score=60.00  **
# 4)    (pocket at  358 to  365:   length=  8, score=-19.00) 
# 4)     337  CHYFFPFLVA LVNIVSSVFC Y |KLSKAACK| I LVQVACFTIP LSLAVPVTFA 
# 4)     387  LLILSYSSSN ANLEFLRCTI QWVPIISSDG LSPYLNGLLQ QYWFVIGFAG 
# 4)     437  YLSFLYIVGH NWHP
# 4)    L: 17(14.9%);  S: 12(10.5%);
# 4) 2) From  853 to 1010:  length=158, score=113.00  ** 
# 4)     853  ISCLYIMYQM GLMASSIVTP GTIFLLIVGA ITTAFPELPL FGSLILNIIP 
# 4)     903  VGIFIIMCFT TKTSTQLAYA AVLSVIYSLV MMLVVVGLIK QAADNGFCSV 
# 4)     953  STIFLVAVCG LFFITSLLHP QEFTCILHGF LYFLSIPSMS MLLMIYSLGN 
# 4)    1003  LHVVSWGT
# 4)    L: 24(15.2%);  I: 19(12.0%);
# 4) temp.txt: # of segments (>=20 residues) exceeding M_0.05:  2
# 6) 1) From  853 to 1001:  length=149, score=130.00  **
# 6)    (pocket at  971 to  974:   length=  4, score=-41.00)
# 6)    (pocket at  942 to  947:   length=  6, score=-49.00)
# 6)    (pocket at  912 to  918:   length=  7, score=-36.00) 
# 6)     853  ISCLYIMYQM GLMASSIVTP GTIFLLIVGA ITTAFPELPL FGSLILNIIP 
# 6)     903  VGIFIIMCF |T TKTSTQ| LAYA AVLSVIYSLV MMLVVVGLI |K QAADN| GFCSV 
# 6)     953  STIFLVAVCG LFFITSLL |HP QE| FTCILHGF LYFLSIPSMS MLLMIYSLG
# 6)    L: 23(15.4%);  I: 19(12.8%);
# 6) temp.txt: # of segments (>=15 residues) exceeding M_0.05:  1

Location (Quartile) Spacing     Rank       P-value   Interpretation

 164- 476  (1.)     M( 312)M     1 of  38   0.0014   large maximal spacing


SAPS.  Version of April 11, 1996.
Date run: Wed Feb 26 14:11:07 2020

File: temp.txt

There are no significant charge clusters.


There are no unusual spacings.

SAPS.  Version of April 11, 1996.
Date run: Wed Feb 26 14:11:07 2020

File: temp.txt

There are no significant charge clusters.

# 5) 1) From  156 to  174:  length= 19, score=28.00  * 
# 5)     156  IWFGQMFMIV MICVALVFV
# 5)    V:  4(21.1%);  I:  3(15.8%);  F:  3(15.8%);  M:  3(15.8%);
# 5) temp.txt: # of segments (>=15 residues) exceeding M_0.05:  1

There are no unusual spacings.

SAPS.  Version of April 11, 1996.
Date run: Wed Feb 26 14:11:07 2020

File: temp.txt

There are no significant charge clusters.


Location (Quartile) Spacing     Rank       P-value   Interpretation

   0-   2  (1.)     F(   2)F    49 of  49   0.0045   large minimal spacing
  65- 488  (2.)     C( 423)C     1 of  15   0.0025   large  1. maximal spacing
 136- 138  (1.)     F(   2)F    48 of  49   0.0045     matching minimum
 552- 650  (3.)     C(  98)C     2 of  15   0.9691   small  2. maximal spacing


SAPS.  Version of April 11, 1996.
Date run: Wed Feb 26 14:11:07 2020

File: temp.txt

There are no significant charge clusters.
  (0)  59(1,0,0); at  288- 347:   see sequence file: temp.txt

# 4) 1) From  288 to  347:  length= 60, score=51.00  ** 
# 4)     288  ILPVYVHYNF IPVLLPAHST ATLPSISPSS SSTTGFGTMP TAGFTRSALS 
# 4)     338  VANQFGTISS
# 4)    S: 11(18.3%);  T:  8(13.3%);  P:  6(10.0%);
# 4) temp.txt: # of segments (>=20 residues) exceeding M_0.05:  1

Location (Quartile) Spacing     Rank       P-value   Interpretation

 287- 333  (2.)     *(  46)*     1 of 209   0.0017   large maximal spacing
 287- 378  (2.)     -(  91)-     1 of 110   0.0009   large maximal spacing
 569- 923  (4.)     C( 354)C     1 of  19   0.0037   large maximal spacing


SAPS.  Version of April 11, 1996.
Date run: Wed Feb 26 14:11:07 2020

File: temp.txt

There are no significant charge clusters.
  (0)  36(0,0,0); at  543- 578:   MSLVLTNGMPMTQALPPAGIPSAAMPPTALPPAVTP

# 4) 1) From  543 to  578:  length= 36, score=36.00  * 
# 4)     543  MSLVLTNGMP MTQALPPAGI PSAAMPPTAL PPAVTP
# 4)    L:  4(11.1%);  A:  6(16.7%);  T:  4(11.1%);  P:  9(25.0%);
# 4)    M:  4(11.1%);
# 4) temp.txt: # of segments (>=20 residues) exceeding M_0.05:  1

Location (Quartile) Spacing     Rank       P-value   Interpretation

 425- 454  (4.)     *(  29)*     2 of 134   0.0009   large  2. maximal spacing
 542- 579  (4.)     *(  37)*     1 of 134   0.0059   large  1. maximal spacing


SAPS.  Version of April 11, 1996.
Date run: Wed Feb 26 14:11:07 2020

File: temp.txt

Positive charge clusters (cmin = 10/30 or 13/45 or 16/60):  none

Negative charge clusters (cmin = 10/30 or 13/45 or 16/60):  none

Mixed charge clusters (cmin = 15/30 or 21/45 or 26/60):

 1) From  248 to  316:   see sequence above
                         see sequence above
    quartile: 3; size: 69, +count: 14, -count: 16, 0count: 39; t-value:  4.13 *


There are no unusual spacings.

SAPS.  Version of April 11, 1996.
Date run: Wed Feb 26 14:11:07 2020

File: temp.txt

There are no significant charge clusters.

# 6) 1) From  217 to  238:  length= 22, score=59.00  ** 
# 6)     217  IIIVCCSVLT VVGVISAIAC VM
# 6)    V:  6(27.3%);  I:  5(22.7%);  C:  3(13.6%);
# 6) temp.txt: # of segments (>=15 residues) exceeding M_0.05:  1

There are no unusual spacings.

SAPS.  Version of April 11, 1996.
Date run: Wed Feb 26 14:11:07 2020

File: temp.txt

There are no significant charge clusters.


Location (Quartile) Spacing     Rank       P-value   Interpretation

   0-   2  (1.)     C(   2)C    29 of  29   0.0050   large minimal spacing
  15-  17  (1.)     L(   2)L    28 of  28   0.0074   large minimal spacing
  22-  36  (1.)     +(  14)+     2 of  62   0.9512   small  2. maximal spacing
  26-  65  (1.)     E(  39)E     1 of  15   0.9978   small  1. maximal spacing
  85-  95  (2.)     *(  10)*     2 of  85   0.9871   small  2. maximal spacing
 108- 122  (2.)     +(  14)+     1 of  62   0.9955   small  1. maximal spacing
 112- 114  (2.)     C(   2)C    27 of  29   0.0050     matching minimum
 121- 125  (2.)     G(   4)G    20 of  20   0.0058   large minimal spacing
 184- 186  (3.)     K(   2)K    36 of  36   0.0002   large minimal spacing
 270- 272  (4.)     K(   2)K    35 of  36   0.0002     matching minimum
 282- 317  (4.)     E(  35)E     2 of  15   0.9733   small  2. maximal spacing
 283- 309  (4.)     H(  26)H     1 of  28   0.9954   small maximal spacing
 291- 293  (4.)     C(   2)C    28 of  29   0.0050     matching minimum
 298- 308  (4.)     *(  10)*     1 of  85   0.9990   small  1. maximal spacing


SAPS.  Version of April 11, 1996.
Date run: Wed Feb 26 14:11:07 2020

File: temp.txt

There are no significant charge clusters.

2. Long amino acid multiplets (>= 5; Letter/Length/Position):
    N/5/446


There are no unusual spacings.

SAPS.  Version of April 11, 1996.
Date run: Wed Feb 26 14:11:07 2020

File: temp.txt

There are no significant charge clusters.
  (0)  53(1,0,0); at  431- 484:   see sequence file: temp.txt
  (0)  61(2,0,0); at  495- 557:   see sequence file: temp.txt
(*00)  23(0,1,0); at  770- 793:   IAESGDLLKWFDCSDYMREPSDIA

# 4) 1) From  431 to  606:  length=176, score=95.00  ** 
# 4)     431  QAMMTASTAG FMSNMGSLPP VSLSGNLQSL SSIIANIPSA LTGQSHPLHD 
# 4)     481  TSLSRNSHSP AMSDSGISVG DAASTNSNNS ATMINIAAMA NLGMYQHFII 
# 4)     531  SGQVPLMAGL SGGMTTHSGS TSSDGGSRTM TPQSHAELSP TSLASLTPIG 
# 4)     581  QRVQSSNIEN LANLLNPQNQ SLSGIN
# 4)    S: 35(19.9%);
# 4) temp.txt: # of segments (>=20 residues) exceeding M_0.05:  1

Location (Quartile) Spacing     Rank       P-value   Interpretation

 138- 270  (1.)     G( 132)G     1 of  60   0.0039   large maximal spacing
 359- 607  (3.)     K( 248)K     1 of  48   0.0000   large maximal spacing
 384- 639  (3.)     C( 255)C     1 of  38   0.0001   large maximal spacing
 419- 567  (3.)     E( 148)E     1 of  60   0.0011   large  1. maximal spacing
 430- 480  (3.)     *(  50)*     2 of 181   0.0000   large  2. maximal spacing
 501- 554  (3.)     *(  53)*     1 of 181   0.0010   large  1. maximal spacing
 589- 694  (3.)     E( 105)E     2 of  60   0.0002   large  2. maximal spacing


SAPS.  Version of April 11, 1996.
Date run: Wed Feb 26 14:11:07 2020

File: temp.txt

Positive charge clusters (cmin = 11/30 or 14/45 or 17/60):  none

Negative charge clusters (cmin =  7/30 or 10/45 or 12/60):

 1) From  224 to  247:   DDSDLPDHHNFTENTYQQQESSEE
                         --0-00-00000-000000-00--
    quartile: 3; size: 24, +count:  0, -count:  8, 0count: 16; t-value:  5.05 *


Mixed charge clusters (cmin = 14/30 or 19/45 or 24/60):

 1) From  298 to  328:   KVDDRDKTMFVLRDDKNRRLTGVLNIKDRIR
                         +0--+-+00000+--+0++0000000+-+0+
    quartile: 3; size: 31, +count: 10, -count:  6, 0count: 15; t-value:  4.50 *


(+00)  28(2,0,0); at  257- 286:   RSNSNGKSNKNSKNSKGYKNLRLIAVQRQM
(*00)  28(2,0,0); at  257- 286:   RSNSNGKSNKNSKNSKGYKNLRLIAVQRQM

# 4) 1) From  345 to  404:  length= 60, score=42.00  *
# 4)    (pocket at  371 to  375:   length=  5, score=-13.00) 
# 4)     345  QLGVIMGAFT LCFLPYFILF LVVAFC |EGCI E| PGLLTAMTW VGYLNSTLNP 
# 4)     395  FLYPLCNLQF
# 4)    L: 12(20.0%);  F:  7(11.7%);
# 4) temp.txt: # of segments (>=20 residues) exceeding M_0.05:  1
# 5) 1) From  346 to  370:  length= 25, score=33.00  ** 
# 5)     346  LGVIMGAFTL CFLPYFILFL VVAFC
# 5)    L:  5(20.0%);  V:  3(12.0%);  F:  5(20.0%);
# 5) temp.txt: # of segments (>=15 residues) exceeding M_0.05:  1
# 6) 1) From   40 to   99:  length= 60, score=59.00  *
# 6)    (pocket at   83 to   84:   length=  2, score=-18.00)
# 6)    (pocket at   66 to   69:   length=  4, score=-30.00)
# 6)    (pocket at   49 to   49:   length=  1, score=-17.00) 
# 6)      40  MFIVSLAIA |D|  LIVGLTVMPI SAIYIF |TQEW|  LFGVVVCQAW IGV |DY| IASTA 
# 6)      90  SILNLFILSL
# 6)    L:  8(13.3%);  A:  6(10.0%);  V:  7(11.7%);  I: 10(16.7%);
# 6) 2) From  346 to  369:  length= 24, score=75.00  ** 
# 6)     346  LGVIMGAFTL CFLPYFILFL VVAF
# 6)    L:  5(20.8%);  V:  3(12.5%);  F:  5(20.8%);
# 6) temp.txt: # of segments (>=15 residues) exceeding M_0.05:  2

Location (Quartile) Spacing     Rank       P-value   Interpretation

  33- 101  (1.)     +(  68)+     1 of  53   0.0023   large  1. maximal spacing
 141- 384  (3.)     W( 243)W     1 of   9   0.0069   large maximal spacing
 344- 405  (4.)     +(  61)+     2 of  53   0.0000   large  2. maximal spacing


SAPS.  Version of April 11, 1996.
Date run: Wed Feb 26 14:11:07 2020

File: temp.txt

There are no significant charge clusters.


Location (Quartile) Spacing     Rank       P-value   Interpretation

 276- 282  (2.)     I(   6)I    22 of  22   0.0045   large minimal spacing


SAPS.  Version of April 11, 1996.
Date run: Wed Feb 26 14:11:07 2020

File: temp.txt

There are no significant charge clusters.

# 1) 1) From  310 to  322:  length= 13, score=11.00  *
# 1)    (pocket at  318 to  320:   length=  3, score=-3.00) 
# 1)     310  KKKKRLAK |QN S| RR
# 1)    K:  5(38.5%);  R:  3(23.1%);
# 1) temp.txt: # of segments (>=20 residues) exceeding M_0.05:  1
1. Long charge multiplets (>= 5; Letter/Length/Position):
    +/5/310


There are no unusual spacings.

SAPS.  Version of April 11, 1996.
Date run: Wed Feb 26 14:11:07 2020

File: temp.txt

There are no significant charge clusters.


Location (Quartile) Spacing     Rank       P-value   Interpretation

 258- 388  (2.)     V( 130)V     1 of  51   0.0011   large maximal spacing
 524- 697  (4.)     P( 173)P     1 of  29   0.0081   large maximal spacing


SAPS.  Version of April 11, 1996.
Date run: Wed Feb 26 14:11:07 2020

File: temp.txt

There are no significant charge clusters.
(*00)  21(1,0,0); at  475- 496:   YEGGDGQLIFEHGEMVKMVEIP
  (0)  61(1,0,0); at  676- 737:   see sequence file: temp.txt

# 4) 1) From  676 to  737:  length= 62, score=53.00  ** 
# 4)     676  SVGNVTGSNS VNVFLGLGLS WVIAASYWSV KGQTFNVNAG SLSVSVILYT 
# 4)     726  VCALLAILLL LI
# 4)    L: 11(17.7%);  S:  9(14.5%);  V: 10(16.1%);
# 4) temp.txt: # of segments (>=20 residues) exceeding M_0.05:  1
# 5) 1) From  127 to  176:  length= 50, score=32.00  *
# 5)    (pocket at  150 to  158:   length=  9, score=-20.00) 
# 5)     127  VFAVTCIFSV FAYIWLIVIL VLV |TPNYIDL WE| AILTLLFF PILVILAYIV
# 5)    L:  9(18.0%);  V:  8(16.0%);  I:  9(18.0%);  F:  5(10.0%);
# 5) 2) From  586 to  639:  length= 54, score=32.00  *
# 5)    (pocket at  630 to  630:   length=  1, score=-8.00)
# 5)    (pocket at  603 to  606:   length=  4, score=-10.00)
# 5)    (pocket at  596 to  596:   length=  1, score=-8.00) 
# 5)     586  YVMHFLMFGW  |K| VIFAIV |PPP S| IWGGWLSFF VSLAFIGLLT AIVG |D| LAGIF 
# 5)     636  GCLI
# 5)    L:  7(13.0%);  G:  7(13.0%);  I:  7(13.0%);  F:  7(13.0%);
# 5) temp.txt: # of segments (>=15 residues) exceeding M_0.05:  2
# 6) 1) From  127 to  176:  length= 50, score=93.00  **
# 6)    (pocket at  150 to  158:   length=  9, score=-44.00) 
# 6)     127  VFAVTCIFSV FAYIWLIVIL VLV |TPNYIDL WE| AILTLLFF PILVILAYIV
# 6)    L:  9(18.0%);  V:  8(16.0%);  I:  9(18.0%);  F:  5(10.0%);
# 6) 2) From  590 to  639:  length= 50, score=86.00  * 
# 6)     590  FLMFGWKVIF AIVPPPSIWG GWLSFFVSLA FIGLLTAIVG DLAGIFGCLI
# 6)    L:  7(14.0%);  G:  7(14.0%);  I:  7(14.0%);  F:  7(14.0%);
# 6) temp.txt: # of segments (>=15 residues) exceeding M_0.05:  2

Location (Quartile) Spacing     Rank       P-value   Interpretation

 585- 630  (4.)     -(  45)-     2 of  95   0.0195   large  2. maximal spacing
 675- 748  (4.)     -(  73)-     1 of  95   0.0051   large  1. maximal spacing


SAPS.  Version of April 11, 1996.
Date run: Wed Feb 26 14:11:07 2020

File: temp.txt

Positive charge clusters (cmin =  7/30 or 10/45 or 12/60):  none

Negative charge clusters (cmin =  6/30 or  8/45 or  9/60):

 1) From   11 to   32:   DDYEYYYEYDYEDSINNIPLDE
                         --0-000-0-0--0000000--
    quartile: 1; size: 22, +count:  0, -count:  9, 0count: 13; t-value:  7.64 *


Mixed charge clusters (cmin = 10/30 or 14/45 or 17/60):  none


Location (Quartile) Spacing     Rank       P-value   Interpretation

  79- 315  (3.)     D( 236)D     1 of   7   0.0014   large maximal spacing


SAPS.  Version of April 11, 1996.
Date run: Wed Feb 26 14:11:07 2020

File: temp.txt

There are no significant charge clusters.

# 4) 1) From   50 to   74:  length= 25, score=25.00  * 
# 4)      50  GSNHSNSSSA PGYYSVIVLG GAGVG
# 4)    G:  6(24.0%);  S:  6(24.0%);  V:  3(12.0%);
# 4) temp.txt: # of segments (>=20 residues) exceeding M_0.05:  1

There are no unusual spacings.

SAPS.  Version of April 11, 1996.
Date run: Wed Feb 26 14:11:07 2020

File: temp.txt

Positive charge clusters (cmin = 11/30 or 15/45 or 18/60):  none

Negative charge clusters (cmin = 11/30 or 15/45 or 18/60):

 1) From  632 to  660:   DSADSIISLEDIDDKDGEEELCNIMNIED
                         -00-00000--0--+-0---0000000--
    quartile: 3; size: 29, +count:  1, -count: 12, 0count: 16; t-value:  4.28


Mixed charge clusters (cmin = 17/30 or 23/45 or 29/60):  none


Location (Quartile) Spacing     Rank       P-value   Interpretation

  52- 164  (1.)     E( 112)E     2 of  52   0.0005   large  2. maximal spacing
 254- 405  (2.)     E( 151)E     1 of  52   0.0038   large  1. maximal spacing
 591- 720  (3.)     V( 129)V     1 of  60   0.0054   large  1. maximal spacing
 790- 893  (4.)     V( 103)V     2 of  60   0.0003   large  2. maximal spacing


SAPS.  Version of April 11, 1996.
Date run: Wed Feb 26 14:11:07 2020

File: temp.txt

There are no significant charge clusters.


Location (Quartile) Spacing     Rank       P-value   Interpretation

  61- 158  (1.)     C(  97)C     1 of  67   0.0001   large maximal spacing
 134- 408  (3.)     V( 274)V     1 of  13   0.0022   large  1. maximal spacing
 460- 516  (4.)     V(  56)V     2 of  13   0.9887   small  2. maximal spacing


SAPS.  Version of April 11, 1996.
Date run: Wed Feb 26 14:11:07 2020

File: temp.txt

There are no significant charge clusters.
  (0)  59(2,0,0); at   59- 119:   see sequence file: temp.txt

# 4) 1) From   59 to  178:  length=120, score=48.00  *
# 4)    (pocket at  157 to  160:   length=  4, score=-14.00)
# 4)    (pocket at  120 to  128:   length=  9, score=-27.00) 
# 4)      59  TVANLSLLAM GTSAPEILLS VIEIVGNNFY SGTLGPGTIV GSAAFNLLVI 
# 4)     109  SAICMMSIPT G |EIRRINNFK|  VFLVTAFSCV FAYVWLIITL IAVSPGVI |EI 
# 4)     159  WE| AIVTLLFF PLLIIIAFIA
# 4)    L: 15(12.5%);  A: 12(10.0%);  V: 12(10.0%);  I: 19(15.8%);
# 4) 2) From  607 to  758:  length=152, score=44.00  *
# 4)    (pocket at  727 to  732:   length=  6, score=-21.00)
# 4)    (pocket at  663 to  695:   length= 33, score=-30.00) 
# 4)     607  YILHFLTFVW KIIFAFVPPV GMGGGWPAFI ISLGLIGFLT ALIGDLASLF 
# 4)     657  GCLIGL |EDSI TAITLVALGT SMPDTFASKT AAIMERYAD| S SIGNVTGSNS 
# 4)     707  VNVFLGLGLP WVIASIYWNV  |KGEQFE| VPVG SLGLSVVLYT VAAVTALTIL 
# 4)     757  II
# 4)    L: 20(13.2%);  G: 17(11.2%);  I: 17(11.2%);
# 4) temp.txt: # of segments (>=20 residues) exceeding M_0.05:  2
# 5) 1) From    2 to   20:  length= 19, score=30.00  * 
# 5)       2  AFLYFLALLW CFLAVAILA
# 5)    L:  6(31.6%);  A:  5(26.3%);  F:  3(15.8%);
# 5) 2) From  129 to  178:  length= 50, score=31.00  *
# 5)    (pocket at  152 to  160:   length=  9, score=-14.00) 
# 5)     129  VFLVTAFSCV FAYVWLIITL IAV |SPGVIEI WE| AIVTLLFF PLLIIIAFIA
# 5)    L:  7(14.0%);  A:  6(12.0%);  V:  7(14.0%);  I: 10(20.0%);
# 5)    F:  6(12.0%);
# 5) 3) From  618 to  662:  length= 45, score=35.00  *
# 5)    (pocket at  651 to  654:   length=  4, score=-9.00) 
# 5)     618  IIFAFVPPVG MGGGWPAFII SLGLIGFLTA LIG |DLAS| LFG CLIGL
# 5)    L:  8(17.8%);  G:  9(20.0%);  I:  7(15.6%);  F:  5(11.1%);
# 5) temp.txt: # of segments (>=15 residues) exceeding M_0.05:  3
# 6) 1) From  129 to  178:  length= 50, score=104.00  **
# 6)    (pocket at  157 to  160:   length=  4, score=-30.00) 
# 6)     129  VFLVTAFSCV FAYVWLIITL IAVSPGVI |EI WE| AIVTLLFF PLLIIIAFIA
# 6)    L:  7(14.0%);  A:  6(12.0%);  V:  7(14.0%);  I: 10(20.0%);
# 6)    F:  6(12.0%);
# 6) 2) From  608 to  662:  length= 55, score=98.00  ** 
# 6)     608  ILHFLTFVWK IIFAFVPPVG MGGGWPAFII SLGLIGFLTA LIGDLASLFG 
# 6)     658  CLIGL
# 6)    L: 10(18.2%);  G:  9(16.4%);  I:  8(14.5%);  F:  7(12.7%);
# 6) temp.txt: # of segments (>=15 residues) exceeding M_0.05:  2

There are no unusual spacings.

SAPS.  Version of April 11, 1996.
Date run: Wed Feb 26 14:11:07 2020

File: temp.txt

Positive charge clusters (cmin =  8/30 or 11/45 or 14/60):

 1)*From  387 to  427:   RKAFKKVGYKTQVLFFKNKKIECKTQIHFILCIRNRKVRSK
                         ++00++000+000000+0++0-0+000000000+0++0+0+
    quartile: 3; size: 41, +count: 14, -count:  1, 0count: 26; t-value:  5.13 *


Negative charge clusters (cmin =  7/30 or  9/45 or 11/60):  none

Mixed charge clusters (cmin = 12/30 or 16/45 or 20/60):

 1) From  223 to  250:   KKKKSHWLNHAEDKYEVEFISDVKQVLK
                         ++++0000000--+0-0-000-0+000+
    quartile: 2; size: 28, +count:  7, -count:  5, 0count: 16; t-value:  4.04 *


 2)*From  386 to  454:   see sequence above
                         see sequence above
    quartile: 3; size: 69, +count: 21, -count:  4, 0count: 44; t-value:  4.82 *


Location (Quartile) Spacing     Rank       P-value   Interpretation

  48- 131  (1.)     F(  83)F     2 of  40   0.0054   large  2. maximal spacing
 443- 574  (4.)     F( 131)F     1 of  40   0.0047   large  1. maximal spacing


SAPS.  Version of April 11, 1996.
Date run: Wed Feb 26 14:11:07 2020

File: temp.txt

Positive charge clusters (cmin =  8/30 or 10/45 or 13/60):  none

Negative charge clusters (cmin =  6/30 or  8/45 or 10/60):  none

Mixed charge clusters (cmin = 11/30 or 15/45 or 18/60):

 1) From  262 to  309:   KVLVNEKRKLLEHKAKEDLLTVSDSAEENVQYGKTIRDIPRSILRLLK
                         +0000-+++00-0+0+--00000-00--00000+00+-00+000+00+
    quartile: 2; size: 48, +count: 11, -count:  8, 0count: 29; t-value:  5.39 *


There are no unusual spacings.

SAPS.  Version of April 11, 1996.
Date run: Wed Feb 26 14:11:07 2020

File: temp.txt

Positive charge clusters (cmin = 10/30 or 14/45 or 17/60):

 1) From    4 to   28:   KEKKKKASKFATLRKKLTRARRHSR
                         +-++++00+0000+++00+0++00+
    quartile: 1; size: 25, +count: 13, -count:  1, 0count: 11; t-value:  5.53 *


Negative charge clusters (cmin = 10/30 or 14/45 or 17/60):  none

Mixed charge clusters (cmin = 16/30 or 22/45 or 27/60):  none


# 1) 1) From    6 to   25:  length= 20, score=13.00  **
# 1)    (pocket at   13 to   16:   length=  4, score=-4.00) 
# 1)       6  KKKKASK |FAT L| RKKLTRARR
# 1)    L:  2(10.0%);  A:  3(15.0%);  K:  7(35.0%);  T:  2(10.0%);
# 1)    R:  4(20.0%);
# 1) temp.txt: # of segments (>=20 residues) exceeding M_0.05:  1

Location (Quartile) Spacing     Rank       P-value   Interpretation

 210- 214  (2.)     G(   4)G    28 of  28   0.0069   large minimal spacing
 527- 531  (4.)     G(   4)G    27 of  28   0.0069     matching minimum


SAPS.  Version of April 11, 1996.
Date run: Wed Feb 26 14:11:07 2020

File: temp.txt

There are no significant charge clusters.


Location (Quartile) Spacing     Rank       P-value   Interpretation

  36-  38  (1.)     F(   2)F    32 of  32   0.0085   large minimal spacing
 448- 450  (1.)     F(   2)F    31 of  32   0.0085     matching minimum


SAPS.  Version of April 11, 1996.
Date run: Wed Feb 26 14:11:07 2020

File: temp.txt

There are no significant charge clusters.


Location (Quartile) Spacing     Rank       P-value   Interpretation

  18- 176  (2.)     H( 158)H     1 of   5   0.0062   large  1. maximal spacing
 176- 197  (4.)     H(  21)H     2 of   5   0.9837   small  2. maximal spacing


SAPS.  Version of April 11, 1996.
Date run: Wed Feb 26 14:11:07 2020

File: temp.txt

Positive charge clusters (cmin =  7/30 or 10/45 or 12/60):

 1) From  184 to  223:   RPLEKKMCKRTKRVLPNAAVSTLSRSSLQRVNSHYIQSRR
                         +00-++00++0++00000000000+0000+00000000++
    quartile: 2; size: 40, +count: 11, -count:  1, 0count: 28; t-value:  4.45 *


Negative charge clusters (cmin =  6/30 or  8/45 or 10/60):  none

Mixed charge clusters (cmin = 11/30 or 14/45 or 17/60):  none


1. Total number of charge multiplets:  12  (Expected range:   0-- 10) high

There are no unusual spacings.

SAPS.  Version of April 11, 1996.
Date run: Wed Feb 26 14:11:07 2020

File: temp.txt

There are no significant charge clusters.


Location (Quartile) Spacing     Rank       P-value   Interpretation

 109- 118  (1.)     C(   9)C    17 of  17   0.0051   large minimal spacing
 457- 508  (4.)     Q(  51)Q     1 of  22   0.9947   small maximal spacing


SAPS.  Version of April 11, 1996.
Date run: Wed Feb 26 14:11:07 2020

File: temp.txt

Positive charge clusters:  not evaluated (frequency of + < 5%, too low)

Negative charge clusters (cmin =  6/30 or  8/45 or 10/60):

 1) From  159 to  190:   EFIPPAVPETSFDYLNYTDPGMGYEMEGAMEE
                         -0000000-000-00000-00000-0-000--
    quartile: 2; size: 32, +count:  0, -count:  8, 0count: 24; t-value:  4.74 *


Mixed charge clusters (cmin =  9/30 or 12/45 or 15/60):

 1) From  105 to  130:   EISYILKLAFDSARITKDQLENEMFR
                         -00000+000-00+00+-00-0-00+
    quartile: 1; size: 26, +count:  4, -count:  5, 0count: 17; t-value:  4.06 *


Location (Quartile) Spacing     Rank       P-value   Interpretation

  95-  97  (1.)     G(   2)G    32 of  32   0.0063   large minimal spacing
  97-  99  (1.)     G(   2)G    27 of  32   0.0063     matching minimum
 179- 181  (2.)     G(   2)G    28 of  32   0.0063     matching minimum
 214- 216  (3.)     G(   2)G    29 of  32   0.0063     matching minimum
 319- 321  (4.)     G(   2)G    30 of  32   0.0063     matching minimum
 394- 396  (4.)     G(   2)G    31 of  32   0.0063     matching minimum


SAPS.  Version of April 11, 1996.
Date run: Wed Feb 26 14:11:07 2020

File: temp.txt

Positive charge clusters (cmin =  8/30 or 10/45 or 12/60):  none

Negative charge clusters (cmin =  8/30 or 11/45 or 13/60):  none

Mixed charge clusters (cmin = 12/30 or 17/45 or 21/60):

 1) From    2 to   45:   ENNDVKEIKDRAFAGSNIAKLDFKNNPDLEILGDLAFDGIQDLR
                         -00-0+-0+-+00000000+0-0+000-0-000-000-000-0+
    quartile: 1; size: 44, +count:  6, -count: 10, 0count: 28; t-value:  3.62


 2) From  103 to  130:   KHPDKQDPQLWKAFEFQETVRKKCEAQR
                         +00-+0-0000+00-00-00+++0-00+
    quartile: 1; size: 28, +count:  7, -count:  5, 0count: 16; t-value:  3.82


# 5) 1) From  223 to  244:  length= 22, score=34.00  * 
# 5)     223  IVVWFVLLAA LLGNLVVILV II
# 5)    L:  6(27.3%);  V:  6(27.3%);  I:  4(18.2%);
# 5) temp.txt: # of segments (>=15 residues) exceeding M_0.05:  1
# 6) 1) From  223 to  275:  length= 53, score=87.00  *
# 6)    (pocket at  248 to  264:   length= 17, score=-35.00) 
# 6)     223  IVVWFVLLAA LLGNLVVILV IITGG |SKMTV PNFLMCNLSV AD| FLMGLYLL 
# 6)     273  LIA
# 6)    L: 13(24.5%);  V:  8(15.1%);
# 6) temp.txt: # of segments (>=15 residues) exceeding M_0.05:  1

There are no unusual spacings.

SAPS.  Version of April 11, 1996.
Date run: Wed Feb 26 14:11:07 2020

File: temp.txt

There are no significant charge clusters.


There are no unusual spacings.

SAPS.  Version of April 11, 1996.
Date run: Wed Feb 26 14:11:07 2020

File: temp.txt

There are no significant charge clusters.


There are no unusual spacings.

SAPS.  Version of April 11, 1996.
Date run: Wed Feb 26 14:11:07 2020

File: temp.txt

There are no significant charge clusters.


Location (Quartile) Spacing     Rank       P-value   Interpretation

   0-  11  (1.)     I(  11)I    14 of  14   0.0027   large minimal spacing
 159- 257  (2.)     E(  98)E     1 of  31   0.0080   large maximal spacing
 351- 362  (4.)     I(  11)I    12 of  14   0.0027     matching minimum
 412- 423  (4.)     I(  11)I    13 of  14   0.0027     matching minimum


SAPS.  Version of April 11, 1996.
Date run: Wed Feb 26 14:11:07 2020

File: temp.txt

There are no significant charge clusters.
(+00)  22(1,0,1); at   97- 119:   RCLAIRHPVTFRQLRTTKTVRIL
(*00)  22(1,0,1); at   97- 119:   RCLAIRHPVTFRQLRTTKTVRIL


Location (Quartile) Spacing     Rank       P-value   Interpretation

   0-   8  (1.)     P(   8)P    14 of  14   0.0016   large minimal spacing
   0-  65  (1.)     W(  65)W     1 of   6   0.9935   small maximal spacing
  45-  69  (1.)     D(  24)D     8 of   8   0.0004   large minimal spacing
 124- 158  (2.)     W(  34)W     6 of   6   0.0020   large minimal spacing
 131- 190  (3.)     M(  59)M     1 of   7   0.9930   small maximal spacing
 264- 288  (4.)     M(  24)M     7 of   7   0.0051   large minimal spacing


SAPS.  Version of April 11, 1996.
Date run: Wed Feb 26 14:11:07 2020

File: temp.txt

There are no significant charge clusters.

1. Long charge multiplets (>= 5; Letter/Length/Position):
    +/5/199


There are no unusual spacings.

SAPS.  Version of April 11, 1996.
Date run: Wed Feb 26 14:11:07 2020

File: temp.txt

There are no significant charge clusters.


Location (Quartile) Spacing     Rank       P-value   Interpretation

  38-  74  (1.)     Y(  36)Y     6 of   6   0.0022   large minimal spacing


SAPS.  Version of April 11, 1996.
Date run: Wed Feb 26 14:11:07 2020

File: temp.txt

Positive charge clusters (cmin =  7/30 or 10/45 or 12/60):

 1)*From  305 to  324:   RRIKRHKNYLRVVKNMDAKF
                         ++0++0+000+00+00-0+0
    quartile: 3; size: 20, +count:  8, -count:  1, 0count: 11; t-value:  4.72 *


Negative charge clusters (cmin =  8/30 or 11/45 or 13/60):  none

Mixed charge clusters (cmin = 12/30 or 17/45 or 20/60):

 1)*From  297 to  351:   RYLFYEFQRRIKRHKNYLRVVKNMDAKFPMATVEELEKNADNCAICWEKMDAARK
                         +0000-00++0++0+000+00+00-0+000000--0-+00-000000-+0-00++
    quartile: 3; size: 55, +count: 13, -count:  8, 0count: 34; t-value:  4.49 *


# 6) 1) From  184 to  233:  length= 50, score=83.00  ** 
# 6)     184  LLLLLSIVLI SCGGLMAVCI YTGFNAGLTI FSFMAAECIL LSIRTLYVLV
# 6)    L: 12(24.0%);  I:  6(12.0%);
# 6) temp.txt: # of segments (>=15 residues) exceeding M_0.05:  1
2. Long amino acid multiplets (>= 5; Letter/Length/Position):
    L/5/184


There are no unusual spacings.

SAPS.  Version of April 11, 1996.
Date run: Wed Feb 26 14:11:07 2020

File: temp.txt

There are no significant charge clusters.


Location (Quartile) Spacing     Rank       P-value   Interpretation

 185- 238  (4.)     W(  53)W     4 of   4   0.0012   large minimal spacing


SAPS.  Version of April 11, 1996.
Date run: Wed Feb 26 14:11:08 2020

File: temp.txt

There are no significant charge clusters.
  (0)  61(0,0,0); at   55- 115:   see sequence file: temp.txt


Location (Quartile) Spacing     Rank       P-value   Interpretation

   0-  24  (1.)     *(  24)*     2 of  19   0.0362   large  2. maximal spacing
  54- 116  (3.)     *(  62)*     1 of  19   0.0001   large  1. maximal spacing
  54- 117  (3.)     +(  63)+     1 of  14   0.0027   large maximal spacing
  78- 134  (4.)     V(  56)V     1 of  14   0.0098   large maximal spacing


SAPS.  Version of April 11, 1996.
Date run: Wed Feb 26 14:11:08 2020

File: temp.txt

There are no significant charge clusters.


Location (Quartile) Spacing     Rank       P-value   Interpretation

  24-  33  (1.)     A(   9)A    14 of  14   0.0008   large minimal spacing


SAPS.  Version of April 11, 1996.
Date run: Wed Feb 26 14:11:08 2020

File: temp.txt

Positive charge clusters (cmin =  8/30 or 11/45 or 14/60):  none

Negative charge clusters (cmin =  8/30 or 10/45 or 12/60):  none

Mixed charge clusters (cmin = 13/30 or 17/45 or 21/60):

 1) From  191 to  243:   RPLEVSKPKPTRPRAKNMIDRIKEQTKSKPSSPQHELPPIDSKDTNKRKSDPE
                         +00-00+0+00+0+0+000-+0+-00+0+000000-0000-0+-00+++0-0-
    quartile: 2; size: 53, +count: 14, -count:  8, 0count: 31; t-value:  4.89 *


 2) From  298 to  324:   DKRSKLINSKNLLAPKEDYKRPLYRKD
                         -++0+0000+00000+--0++000++-
    quartile: 3; size: 27, +count:  9, -count:  4, 0count: 14; t-value:  4.42 *


# 6) 1) From   83 to  134:  length= 52, score=78.00  *
# 6)    (pocket at  101 to  105:   length=  5, score=-30.00) 
# 6)      83  VAVVGSFISA TAFVLSTF |SP NVE| VLTLTYG VIGGFGFGMI YLPAIVSVGY 
# 6)     133  YF
# 6)    G:  7(13.5%);  V:  9(17.3%);  F:  6(11.5%);
# 6) temp.txt: # of segments (>=15 residues) exceeding M_0.05:  1

Location (Quartile) Spacing     Rank       P-value   Interpretation

 117- 119  (1.)     F(   2)F    38 of  38   0.0049   large minimal spacing
 402- 404  (3.)     F(   2)F    36 of  38   0.0049     matching minimum
 475- 477  (4.)     F(   2)F    37 of  38   0.0049     matching minimum


SAPS.  Version of April 11, 1996.
Date run: Wed Feb 26 14:11:08 2020

File: temp.txt

There are no significant charge clusters.


Location (Quartile) Spacing     Rank       P-value   Interpretation

   0-  23  (1.)     N(  23)N     2 of  22   0.9785   small  2. maximal spacing
  23-  47  (1.)     N(  24)N     1 of  22   0.9989   small  1. maximal spacing
 219- 241  (4.)     Q(  22)Q     7 of   7   0.0085   large minimal spacing


SAPS.  Version of April 11, 1996.
Date run: Wed Feb 26 14:11:08 2020

File: temp.txt

There are no significant charge clusters.


Location (Quartile) Spacing     Rank       P-value   Interpretation

   0-   4  (1.)     G(   4)G    15 of  15   0.0037   large minimal spacing
  54-  58  (2.)     G(   4)G    13 of  15   0.0037     matching minimum
 133- 137  (3.)     G(   4)G    14 of  15   0.0037     matching minimum


SAPS.  Version of April 11, 1996.
Date run: Wed Feb 26 14:11:08 2020

File: temp.txt

There are no significant charge clusters.


There are no unusual spacings.

SAPS.  Version of April 11, 1996.
Date run: Wed Feb 26 14:11:08 2020

File: temp.txt

There are no significant charge clusters.


There are no unusual spacings.

SAPS.  Version of April 11, 1996.
Date run: Wed Feb 26 14:11:08 2020

File: temp.txt

There are no significant charge clusters.


There are no unusual spacings.

SAPS.  Version of April 11, 1996.
Date run: Wed Feb 26 14:11:08 2020

File: temp.txt

Positive charge clusters (cmin = 12/30 or 16/45 or 20/60):  none

Negative charge clusters (cmin = 11/30 or 15/45 or 18/60):  none

Mixed charge clusters (cmin = 18/30 or 25/45 or 31/60):

 1) From  100 to  157:   see sequence above
                         see sequence above
    quartile: 1; size: 58, +count: 20, -count: 11, 0count: 27; t-value:  4.12 *


Location (Quartile) Spacing     Rank       P-value   Interpretation

   0- 343  (2.)     C( 343)C     1 of  13   0.0000   large  1. maximal spacing
 463- 509  (4.)     C(  46)C     2 of  13   0.9978   small  2. maximal spacing


SAPS.  Version of April 11, 1996.
Date run: Wed Feb 26 14:11:08 2020

File: temp.txt

Positive charge clusters (cmin =  8/30 or 10/45 or 12/60):  none

Negative charge clusters:  not evaluated (frequency of - < 5%, too low)

Mixed charge clusters (cmin = 10/30 or 14/45 or 17/60):

 1) From  199 to  218:   DIGYQARGEGDGKEFDPRRK
                         -00000+0-0-0+-0-0+++
    quartile: 3; size: 20, +count:  5, -count:  5, 0count: 10; t-value:  7.15 *


Location (Quartile) Spacing     Rank       P-value   Interpretation

   0-   3  (1.)     A(   3)A    22 of  22   0.0043   large minimal spacing
  42-  45  (1.)     A(   3)A    21 of  22   0.0043     matching minimum


SAPS.  Version of April 11, 1996.
Date run: Wed Feb 26 14:11:08 2020

File: temp.txt

There are no significant charge clusters.

2. Long amino acid multiplets (>= 5; Letter/Length/Position):
    L/6/80


There are no unusual spacings.

SAPS.  Version of April 11, 1996.
Date run: Wed Feb 26 14:11:08 2020

File: temp.txt

There are no significant charge clusters.
  (-)   8(1,0,0); at  260- 268:   EDEEEECEE

1. Long charge multiplets (>= 5; Letter/Length/Position):
    -/5/82  -/6/260


There are no unusual spacings.

SAPS.  Version of April 11, 1996.
Date run: Wed Feb 26 14:11:08 2020

File: temp.txt

There are no significant charge clusters.


There are no unusual spacings.

SAPS.  Version of April 11, 1996.
Date run: Wed Feb 26 14:11:08 2020

File: temp.txt

There are no significant charge clusters.


There are no unusual spacings.

SAPS.  Version of April 11, 1996.
Date run: Wed Feb 26 14:11:08 2020

File: temp.txt

There are no significant charge clusters.


Location (Quartile) Spacing     Rank       P-value   Interpretation

  31-  33  (1.)     L(   2)L    29 of  29   0.0087   large minimal spacing
 141- 143  (2.)     L(   2)L    27 of  29   0.0087     matching minimum
 188- 218  (3.)     I(  30)I     1 of  24   0.9990   small  1. maximal spacing
 270- 272  (3.)     L(   2)L    28 of  29   0.0087     matching minimum
 285- 312  (4.)     I(  27)I     2 of  24   0.9942   small  2. maximal spacing


SAPS.  Version of April 11, 1996.
Date run: Wed Feb 26 14:11:08 2020

File: temp.txt

There are no significant charge clusters.


There are no unusual spacings.

SAPS.  Version of April 11, 1996.
Date run: Wed Feb 26 14:11:08 2020

File: temp.txt

Positive charge clusters (cmin = 14/30 or 19/45 or 24/60):  none

Negative charge clusters (cmin = 14/30 or 18/45 or 23/60):  none

Mixed charge clusters (cmin = 22/30 or 30/45 or 38/60):

 1) From  273 to  350:   see sequence above
                         see sequence above
    quartile: 2; size: 78, +count: 28, -count: 22, 0count: 28; t-value:  4.56 *


  (*)  14(1,0,0); at  305- 319:   EEAERREKEEEEKRR

# 3) 1) From  227 to  350:  length=124, score=28.00  **
# 3)    (pocket at  259 to  277:   length= 19, score=-9.00) 
# 3)     227  DEEEKEKGEN RDERRWIEKQ NKAARQKRKK EE |TSRIRQLV DNSYANDPRV 
# 3)     277  L| KYKEDEKAK KAATKKAKQD AIKQKQEAEE AERREKEEEE KRRQQKIKDE 
# 3)     327  NKAKAEAAKR EREEQDKALK TERK
# 3)    A: 15(12.1%);  K: 27(21.8%);  E: 26(21.0%);  R: 15(12.1%);
# 3) temp.txt: # of segments (>=20 residues) exceeding M_0.05:  1
1. Long charge multiplets (>= 5; Letter/Length/Position):
    -/5/59


Location (Quartile) Spacing     Rank       P-value   Interpretation

 109- 246  (2.)     Q( 137)Q     1 of  32   0.0094   large maximal spacing
 135- 590  (3.)     C( 455)C     1 of   6   0.0059   large maximal spacing


SAPS.  Version of April 11, 1996.
Date run: Wed Feb 26 14:11:08 2020

File: temp.txt

Positive charge clusters (cmin =  9/30 or 11/45 or 14/60):  none

Negative charge clusters (cmin =  7/30 or  9/45 or 11/60):  none

Mixed charge clusters (cmin = 12/30 or 16/45 or 20/60):

 1) From  246 to  269:   RREKSVSDDEYDGDSMRTTRMSVD
                         ++-+000---0-0-00+00+000-
    quartile: 3; size: 24, +count:  5, -count:  7, 0count: 12; t-value:  4.56 *


# 5) 1) From  276 to  298:  length= 23, score=35.00  * 
# 5)     276  GLFLGILMFV VGVVSLVAFY VLV
# 5)    L:  5(21.7%);  G:  3(13.0%);  V:  7(30.4%);  F:  3(13.0%);
# 5) 2) From  349 to  402:  length= 54, score=44.00  **
# 5)    (pocket at  374 to  384:   length= 11, score=-13.00) 
# 5)     349  LIIFALFGLF IFGMFSIVAA MFFIY |TLDGV LTIITN| FLMI IQAAMQAVFM 
# 5)     399  MAAL
# 5)    L:  7(13.0%);  A:  8(14.8%);  I:  9(16.7%);  F:  9(16.7%);
# 5)    M:  6(11.1%);
# 5) temp.txt: # of segments (>=15 residues) exceeding M_0.05:  2
# 6) 1) From  276 to  298:  length= 23, score=87.00  * 
# 6)     276  GLFLGILMFV VGVVSLVAFY VLV
# 6)    L:  5(21.7%);  G:  3(13.0%);  V:  7(30.4%);  F:  3(13.0%);
# 6) 2) From  349 to  402:  length= 54, score=118.00  ** 
# 6)     349  LIIFALFGLF IFGMFSIVAA MFFIYTLDGV LTIITNFLMI IQAAMQAVFM 
# 6)     399  MAAL
# 6)    L:  7(13.0%);  A:  8(14.8%);  I:  9(16.7%);  F:  9(16.7%);
# 6)    M:  6(11.1%);
# 6) temp.txt: # of segments (>=15 residues) exceeding M_0.05:  2

Location (Quartile) Spacing     Rank       P-value   Interpretation

 132- 278  (2.)     F( 146)F     1 of  36   0.0001   large  1. maximal spacing
 397- 423  (4.)     F(  26)F     2 of  36   0.9987   small  2. maximal spacing


SAPS.  Version of April 11, 1996.
Date run: Wed Feb 26 14:11:08 2020

File: temp.txt

There are no significant charge clusters.


There are no unusual spacings.

SAPS.  Version of April 11, 1996.
Date run: Wed Feb 26 14:11:08 2020

File: temp.txt

There are no significant charge clusters.


There are no unusual spacings.

SAPS.  Version of April 11, 1996.
Date run: Wed Feb 26 14:11:08 2020

File: temp.txt

There are no significant charge clusters.
(+00)  15(0,0,0); at  400- 414:   RILKSVRYVKGYRSL
(*00)  15(0,0,0); at  400- 414:   RILKSVRYVKGYRSL


There are no unusual spacings.

SAPS.  Version of April 11, 1996.
Date run: Wed Feb 26 14:11:08 2020

File: temp.txt

There are no significant charge clusters.


There are no unusual spacings.

SAPS.  Version of April 11, 1996.
Date run: Wed Feb 26 14:11:08 2020

File: temp.txt

There are no significant charge clusters.


Location (Quartile) Spacing     Rank       P-value   Interpretation

  25- 133  (1.)     G( 108)G     1 of  25   0.0044   large maximal spacing
  88- 263  (2.)     N( 175)N     1 of  15   0.0015   large maximal spacing


SAPS.  Version of April 11, 1996.
Date run: Wed Feb 26 14:11:08 2020

File: temp.txt

There are no significant charge clusters.


There are no unusual spacings.

SAPS.  Version of April 11, 1996.
Date run: Wed Feb 26 14:11:08 2020

File: temp.txt

There are no significant charge clusters.


Location (Quartile) Spacing     Rank       P-value   Interpretation

 180- 292  (3.)     -( 112)-     1 of  28   0.0027   large maximal spacing


SAPS.  Version of April 11, 1996.
Date run: Wed Feb 26 14:11:08 2020

File: temp.txt

There are no significant charge clusters.


Location (Quartile) Spacing     Rank       P-value   Interpretation

  40-  44  (1.)     R(   4)R    26 of  26   0.0024   large minimal spacing
 184- 188  (2.)     R(   4)R    23 of  26   0.0024     matching minimum
 208- 212  (2.)     R(   4)R    24 of  26   0.0024     matching minimum
 481- 485  (4.)     R(   4)R    25 of  26   0.0024     matching minimum


SAPS.  Version of April 11, 1996.
Date run: Wed Feb 26 14:11:08 2020

File: temp.txt

There are no significant charge clusters.


There are no unusual spacings.

SAPS.  Version of April 11, 1996.
Date run: Wed Feb 26 14:11:08 2020

File: temp.txt

There are no significant charge clusters.
(-00)  14(0,0,0); at  222- 235:   IADNSECSELLEQM
(*00)  20(0,0,1); at  219- 238:   KAYIADNSECSELLEQMKHV


Location (Quartile) Spacing     Rank       P-value   Interpretation

   0-   4  (1.)     T(   4)T    20 of  20   0.0092   large minimal spacing
  74- 247  (2.)     G( 173)G     1 of  19   0.0001   large maximal spacing


SAPS.  Version of April 11, 1996.
Date run: Wed Feb 26 14:11:08 2020

File: temp.txt

There are no significant charge clusters.


Location (Quartile) Spacing     Rank       P-value   Interpretation

   0-   2  (1.)     L(   2)L    17 of  17   0.0062   large minimal spacing
  71-  73  (3.)     L(   2)L    15 of  17   0.0062     matching minimum
 100- 102  (4.)     L(   2)L    16 of  17   0.0062     matching minimum


SAPS.  Version of April 11, 1996.
Date run: Wed Feb 26 14:11:08 2020

File: temp.txt

There are no significant charge clusters.


There are no unusual spacings.

SAPS.  Version of April 11, 1996.
Date run: Wed Feb 26 14:11:08 2020

File: temp.txt

There are no significant charge clusters.

# 5) 1) From  342 to  356:  length= 15, score=29.00  * 
# 5)     342  VIFVLICIII VVILI
# 5)    L:  2(13.3%);  V:  4(26.7%);  I:  7(46.7%);
# 5) temp.txt: # of segments (>=15 residues) exceeding M_0.05:  1
# 6) 1) From  342 to  356:  length= 15, score=69.00  * 
# 6)     342  VIFVLICIII VVILI
# 6)    L:  2(13.3%);  V:  4(26.7%);  I:  7(46.7%);
# 6) temp.txt: # of segments (>=15 residues) exceeding M_0.05:  1

Location (Quartile) Spacing     Rank       P-value   Interpretation

  77-  79  (1.)     F(   2)F    28 of  28   0.0098   large minimal spacing


SAPS.  Version of April 11, 1996.
Date run: Wed Feb 26 14:11:08 2020

File: temp.txt

There are no significant charge clusters.

# 5) 1) From    1 to   28:  length= 28, score=29.00  *
# 5)    (pocket at    6 to    7:   length=  2, score=-8.00) 
# 5)       1  IVFMI |SQ| VGL TCLMVGYAIA GGFIFLYL
# 5)    L:  4(14.3%);  G:  4(14.3%);  V:  3(10.7%);  I:  4(14.3%);
# 5)    F:  3(10.7%);
# 5) temp.txt: # of segments (>=15 residues) exceeding M_0.05:  1

There are no unusual spacings.

SAPS.  Version of April 11, 1996.
Date run: Wed Feb 26 14:11:08 2020

File: temp.txt

There are no significant charge clusters.


There are no unusual spacings.

SAPS.  Version of April 11, 1996.
Date run: Wed Feb 26 14:11:08 2020

File: temp.txt

There are no significant charge clusters.

# 4) 1) From  178 to  210:  length= 33, score=24.00  *
# 4)    (pocket at  197 to  197:   length=  1, score=-8.00) 
# 4)     178  IHSGGISLHC PFCGIGYMA |R|  HTLISHISNN HLN
# 4)    G:  4(12.1%);  S:  4(12.1%);  I:  5(15.2%);  H:  5(15.2%);
# 4) temp.txt: # of segments (>=20 residues) exceeding M_0.05:  1

Location (Quartile) Spacing     Rank       P-value   Interpretation

 112- 118  (2.)     R(   6)R    15 of  15   0.0057   large minimal spacing
 219- 224  (4.)     F(   5)F    16 of  16   0.0082   large minimal spacing
 224- 229  (4.)     F(   5)F    15 of  16   0.0082     matching minimum


SAPS.  Version of April 11, 1996.
Date run: Wed Feb 26 14:11:08 2020

File: temp.txt

There are no significant charge clusters.


There are no unusual spacings.

SAPS.  Version of April 11, 1996.
Date run: Wed Feb 26 14:11:08 2020

File: temp.txt

There are no significant charge clusters.


Location (Quartile) Spacing     Rank       P-value   Interpretation

   0-   7  (1.)     F(   7)F    14 of  14   0.0067   large minimal spacing
 138- 144  (2.)     Q(   6)Q    15 of  15   0.0078   large minimal spacing
 230- 237  (4.)     F(   7)F    13 of  14   0.0067     matching minimum


SAPS.  Version of April 11, 1996.
Date run: Wed Feb 26 14:11:08 2020

File: temp.txt

There are no significant charge clusters.


Location (Quartile) Spacing     Rank       P-value   Interpretation

   0-  34  (1.)     M(  34)M     2 of   5   0.9840   small  2. maximal spacing
  22- 175  (2.)     I( 153)I     1 of  12   0.0075   large  1. maximal spacing
  43- 295  (3.)     M( 252)M     1 of   5   0.0086   large  1. maximal spacing
 271- 306  (4.)     I(  35)I     2 of  12   0.9837   small  2. maximal spacing


SAPS.  Version of April 11, 1996.
Date run: Wed Feb 26 14:11:08 2020

File: temp.txt

There are no significant charge clusters.

2. Long amino acid multiplets (>= 5; Letter/Length/Position):
    G/7/204


There are no unusual spacings.

SAPS.  Version of April 11, 1996.
Date run: Wed Feb 26 14:11:08 2020

File: temp.txt

Positive charge clusters (cmin =  9/30 or 12/45 or 15/60):  none

Negative charge clusters:  not evaluated (frequency of - < 5%, too low)

Mixed charge clusters (cmin = 11/30 or 15/45 or 19/60):

 1) From    4 to   24:   RDEFRLKKFGLEHKRPDLFLK
                         +--0+0++000-0++0-000+
    quartile: 1; size: 21, +count:  7, -count:  4, 0count: 10; t-value:  5.09 *


There are no unusual spacings.

SAPS.  Version of April 11, 1996.
Date run: Wed Feb 26 14:11:08 2020

File: temp.txt

There are no significant charge clusters.


Location (Quartile) Spacing     Rank       P-value   Interpretation

  57-  62  (1.)     F(   5)F    16 of  16   0.0084   large minimal spacing
  62-  67  (1.)     F(   5)F    14 of  16   0.0084     matching minimum
 212- 227  (3.)     P(  15)P     9 of   9   0.0072   large minimal spacing
 289- 294  (4.)     F(   5)F    15 of  16   0.0084     matching minimum


SAPS.  Version of April 11, 1996.
Date run: Wed Feb 26 14:11:08 2020

File: temp.txt

There are no significant charge clusters.
(*00)  20(0,1,1); at   96- 116:   KGSQGDVGSRGQDGIKGQKGN


1. Total number of amino acid multiplets:   2  (Expected range:   5-- 30) low

Location (Quartile) Spacing     Rank       P-value   Interpretation

  11-  14  (1.)     -(   3)-    18 of  18   0.0014   large minimal spacing
  14-  17  (1.)     -(   3)-    15 of  18   0.0014     matching minimum
  45-  48  (2.)     R(   3)R    17 of  17   0.0032   large minimal spacing
  47-  50  (2.)     -(   3)-    16 of  18   0.0014     matching minimum
 120- 123  (3.)     R(   3)R    15 of  17   0.0032     matching minimum
 122- 125  (3.)     -(   3)-    17 of  18   0.0014     matching minimum
 123- 126  (3.)     R(   3)R    16 of  17   0.0032     matching minimum


SAPS.  Version of April 11, 1996.
Date run: Wed Feb 26 14:11:08 2020

File: temp.txt

There are no significant charge clusters.


Location (Quartile) Spacing     Rank       P-value   Interpretation

  19-  48  (1.)     A(  29)A     2 of  22   0.9504   small  2. maximal spacing
  85-  87  (2.)     K(   2)K    27 of  27   0.0099   large minimal spacing
 190- 220  (3.)     A(  30)A     1 of  22   0.9967   small  1. maximal spacing


SAPS.  Version of April 11, 1996.
Date run: Wed Feb 26 14:11:08 2020

File: temp.txt

There are no significant charge clusters.


There are no unusual spacings.

SAPS.  Version of April 11, 1996.
Date run: Wed Feb 26 14:11:08 2020

File: temp.txt

There are no significant charge clusters.


Location (Quartile) Spacing     Rank       P-value   Interpretation

  53-  58  (2.)     C(   5)C    13 of  13   0.0084   large minimal spacing
  95- 100  (2.)     C(   5)C     9 of  13   0.0084     matching minimum
 112- 117  (3.)     C(   5)C    10 of  13   0.0084     matching minimum
 144- 174  (4.)     G(  30)G     1 of  11   0.9925   small maximal spacing
 154- 159  (4.)     C(   5)C    11 of  13   0.0084     matching minimum
 170- 175  (4.)     C(   5)C    12 of  13   0.0084     matching minimum


SAPS.  Version of April 11, 1996.
Date run: Wed Feb 26 14:11:08 2020

File: temp.txt

Positive charge clusters (cmin =  8/30 or 11/45 or 14/60):  none

Negative charge clusters:  not evaluated (frequency of - < 5%, too low)

Mixed charge clusters (cmin = 10/30 or 14/45 or 17/60):

 1) From  190 to  218:   KSLKYRLDLHETCQQDVSRIRNKLLRHRK
                         +00+0+0-00-0000-00+0+0+00+0++
    quartile: 3; size: 29, +count:  9, -count:  3, 0count: 17; t-value:  4.76 *


Location (Quartile) Spacing     Rank       P-value   Interpretation

  95- 147  (2.)     D(  52)D     1 of   8   0.9975   small maximal spacing
 257- 275  (4.)     P(  18)P     8 of   8   0.0086   large minimal spacing
 275- 293  (4.)     P(  18)P     7 of   8   0.0086     matching minimum


SAPS.  Version of April 11, 1996.
Date run: Wed Feb 26 14:11:08 2020

File: temp.txt

Positive charge clusters (cmin =  7/30 or  9/45 or 11/60):  none

Negative charge clusters (cmin =  6/30 or  8/45 or 10/60):  none

Mixed charge clusters (cmin = 10/30 or 14/45 or 17/60):

 1) From  217 to  238:   RESDRRGSRLKGDNHKCHAHRR
                         +-0-++00+0+0-00+0000++
    quartile: 3; size: 22, +count:  8, -count:  3, 0count: 11; t-value:  5.44 *


Location (Quartile) Spacing     Rank       P-value   Interpretation

   2- 257  (2.)     Q( 255)Q     1 of   6   0.0006   large  1. maximal spacing
 268- 302  (4.)     Q(  34)Q     2 of   6   0.9872   small  2. maximal spacing


SAPS.  Version of April 11, 1996.
Date run: Wed Feb 26 14:11:08 2020

File: temp.txt

There are no significant charge clusters.


Location (Quartile) Spacing     Rank       P-value   Interpretation

   9-  12  (1.)     T(   3)T    18 of  18   0.0073   large minimal spacing
  22-  25  (1.)     T(   3)T    16 of  18   0.0073     matching minimum
  26-  48  (1.)     W(  22)W     2 of   8   0.9948   small  2. maximal spacing
  42-  45  (1.)     T(   3)T    17 of  18   0.0073     matching minimum
  48- 190  (3.)     W( 142)W     1 of   8   0.0034   large  1. maximal spacing
 121- 152  (3.)     Q(  31)Q     5 of   5   0.0061   large minimal spacing


SAPS.  Version of April 11, 1996.
Date run: Wed Feb 26 14:11:09 2020

File: temp.txt

There are no significant charge clusters.
 (-0)  10(0,0,0); at    4-  13:   LDVDPDSDLE


Location (Quartile) Spacing     Rank       P-value   Interpretation

   0- 101  (1.)     N( 101)N     1 of  17   0.0083   large maximal spacing
  73-  98  (2.)     K(  25)K     1 of  22   0.9954   small maximal spacing
 236- 269  (4.)     R(  33)R     1 of  15   0.9949   small maximal spacing


SAPS.  Version of April 11, 1996.
Date run: Wed Feb 26 14:11:09 2020

File: temp.txt

There are no significant charge clusters.

# 5) 1) From  186 to  235:  length= 50, score=47.00  *
# 5)    (pocket at  207 to  211:   length=  5, score=-14.00) 
# 5)     186  IIVIFLLFVF TVGVYANLYI F |DLLDP| MILL AGALIPYGGF FLGFLIAFVA
# 5)    L: 10(20.0%);  A:  5(10.0%);  G:  5(10.0%);  V:  5(10.0%);
# 5)    I:  7(14.0%);  F:  8(16.0%);
# 5) temp.txt: # of segments (>=15 residues) exceeding M_0.05:  1

Location (Quartile) Spacing     Rank       P-value   Interpretation

  49- 136  (2.)     +(  87)+     1 of  24   0.0063   large  1. maximal spacing
  49- 236  (2.)     R( 187)R     1 of   8   0.0076   large maximal spacing
 184- 236  (3.)     +(  52)+     2 of  24   0.0095   large  2. maximal spacing


SAPS.  Version of April 11, 1996.
Date run: Wed Feb 26 14:11:09 2020

File: temp.txt

There are no significant charge clusters.

# 6) 1) From  113 to  167:  length= 55, score=76.00  *
# 6)    (pocket at  132 to  140:   length=  9, score=-22.00) 
# 6)     113  ALGMCVYLVS FPVCLLIYL |W SYHTLNTW| LL AVTAFCIEVI LKVIFSLLVY 
# 6)     163  ALFMI
# 6)    L: 12(21.8%);  V:  7(12.7%);
# 6) temp.txt: # of segments (>=15 residues) exceeding M_0.05:  1

Location (Quartile) Spacing     Rank       P-value   Interpretation

   0-   3  (1.)     I(   3)I    24 of  24   0.0035   large minimal spacing
 118- 121  (2.)     V(   3)V    24 of  24   0.0035   large minimal spacing
 149- 152  (2.)     I(   3)I    22 of  24   0.0035     matching minimum
 182- 185  (3.)     V(   3)V    23 of  24   0.0035     matching minimum
 216- 219  (3.)     I(   3)I    23 of  24   0.0035     matching minimum


SAPS.  Version of April 11, 1996.
Date run: Wed Feb 26 14:11:09 2020

File: temp.txt

There are no significant charge clusters.


Location (Quartile) Spacing     Rank       P-value   Interpretation

  36-  39  (1.)     C(   3)C    22 of  22   0.0026   large minimal spacing
  66-  69  (2.)     C(   3)C    15 of  22   0.0026     matching minimum
  94-  97  (2.)     C(   3)C    16 of  22   0.0026     matching minimum
 101- 134  (2.)     F(  33)F     1 of  13   0.9988   small maximal spacing
 127- 130  (2.)     C(   3)C    17 of  22   0.0026     matching minimum
 156- 159  (3.)     C(   3)C    18 of  22   0.0026     matching minimum
 184- 187  (3.)     C(   3)C    19 of  22   0.0026     matching minimum
 212- 215  (4.)     C(   3)C    20 of  22   0.0026     matching minimum
 242- 245  (4.)     C(   3)C    21 of  22   0.0026     matching minimum


SAPS.  Version of April 11, 1996.
Date run: Wed Feb 26 14:11:09 2020

File: temp.txt

There are no significant charge clusters.


There are no unusual spacings.

SAPS.  Version of April 11, 1996.
Date run: Wed Feb 26 14:11:09 2020

File: temp.txt

Positive charge clusters (cmin =  9/30 or 12/45 or 15/60):

 1) From  165 to  195:   KLVIRVGDMRKSRITAAHVRGYLIQKFKSKR
                         +000+00-0++0+000000+00000+0+0++
    quartile: 3; size: 31, +count: 10, -count:  1, 0count: 20; t-value:  3.61


Negative charge clusters (cmin = 10/30 or 13/45 or 16/60):  none

Mixed charge clusters (cmin = 15/30 or 20/45 or 24/60):  none


# 6) 1) From   39 to   61:  length= 23, score=64.00  * 
# 6)      39  LLMFAGTFVI SWLVFASFYF MLA
# 6)    L:  4(17.4%);  A:  3(13.0%);  F:  5(21.7%);
# 6) temp.txt: # of segments (>=15 residues) exceeding M_0.05:  1

Location (Quartile) Spacing     Rank       P-value   Interpretation

  24- 138  (2.)     K( 114)K     1 of  17   0.0079   large maximal spacing


SAPS.  Version of April 11, 1996.
Date run: Wed Feb 26 14:11:09 2020

File: temp.txt

There are no significant charge clusters.


There are no unusual spacings.

SAPS.  Version of April 11, 1996.
Date run: Wed Feb 26 14:11:09 2020

File: temp.txt

There are no significant charge clusters.
  (+)   8(1,0,0); at  113- 121:   KKRKLKRRR


There are no unusual spacings.

SAPS.  Version of April 11, 1996.
Date run: Wed Feb 26 14:11:09 2020

File: temp.txt

There are no significant charge clusters.

2. Long amino acid multiplets (>= 5; Letter/Length/Position):
    E/5/84

1. Long charge multiplets (>= 5; Letter/Length/Position):
    -/5/84


There are no unusual spacings.

SAPS.  Version of April 11, 1996.
Date run: Wed Feb 26 14:11:09 2020

File: temp.txt

There are no significant charge clusters.


Location (Quartile) Spacing     Rank       P-value   Interpretation

 125- 160  (2.)     T(  35)T     1 of  16   0.9952   small  1. maximal spacing
 179- 210  (3.)     T(  31)T     2 of  16   0.9665   small  2. maximal spacing


SAPS.  Version of April 11, 1996.
Date run: Wed Feb 26 14:11:09 2020

File: temp.txt

There are no significant charge clusters.
(*00)  17(0,0,0); at  121- 137:   KIIKFNDYIEMTDAHEY


Location (Quartile) Spacing     Rank       P-value   Interpretation

  52- 127  (2.)     D(  75)D     1 of  19   0.0006   large maximal spacing


SAPS.  Version of April 11, 1996.
Date run: Wed Feb 26 14:11:09 2020

File: temp.txt

Positive charge clusters (cmin =  8/30 or 11/45 or 13/60):

 1) From  216 to  238:   RVAQVRRMQLLRQNKKSESKKLK
                         +0000++0000+00++0-0++0+
    quartile: 3; size: 23, +count:  9, -count:  1, 0count: 13; t-value:  4.58 *


Negative charge clusters (cmin =  6/30 or  8/45 or 10/60):  none

Mixed charge clusters (cmin = 11/30 or 15/45 or 19/60):  none


There are no unusual spacings.

SAPS.  Version of April 11, 1996.
Date run: Wed Feb 26 14:11:09 2020

File: temp.txt

There are no significant charge clusters.


Location (Quartile) Spacing     Rank       P-value   Interpretation

 214- 264  (4.)     H(  50)H     1 of   9   0.9978   small maximal spacing


SAPS.  Version of April 11, 1996.
Date run: Wed Feb 26 14:11:09 2020

File: temp.txt

There are no significant charge clusters.


There are no unusual spacings.

SAPS.  Version of April 11, 1996.
Date run: Wed Feb 26 14:11:09 2020

File: temp.txt

Positive charge clusters (cmin =  7/30 or  9/45 or 11/60):

 1) From  167 to  200:   KFVRWVKGGHAHSHSHSAPKPKVDEKKKKEKKAK
                         +00+00+000000000000+0+0--++++-++0+
    quartile: 2; size: 34, +count: 12, -count:  3, 0count: 19; t-value:  4.54 *


Negative charge clusters (cmin = 10/30 or 13/45 or 16/60):  none

Mixed charge clusters (cmin = 13/30 or 18/45 or 22/60):

 1) From  186 to  220:   KPKVDEKKKKEKKAKQSDDEAEDENPLKDIIEDIK
                         +0+0--++++-++0+00---0---000+-00--0+
    quartile: 3; size: 35, +count: 11, -count: 12, 0count: 12; t-value:  7.42 *


 (H.)  21(0,2,0); at   29-  51:   GHGHAHGSHGHAHSHEGHGHAHS
 (H.)  13(0,0,0); at  129- 141:   GHGHGHSHGHSHG
 (H.)   9(0,0,0); at  175- 183:   GHAHSHSHS
  (+)   6(1,0,0); at  192- 198:   KKKKEKK
  (*)   9(0,0,0); at  190- 198:   DEKKKKEKK
  (-)   6(1,0,0); at  203- 209:   DDEAEDE

# 3) 1) From  190 to  209:  length= 20, score=12.00  ** 
# 3)     190  DEKKKKEKKA KQSDDEAEDE
# 3)    A:  2(10.0%);  K:  7(35.0%);  E:  5(25.0%);  D:  4(20.0%);
# 3) temp.txt: # of segments (>=20 residues) exceeding M_0.05:  1
# 5) 1) From  151 to  165:  length= 15, score=25.00  * 
# 5)     151  VGLWVLGGII AFLIV
# 5)    L:  3(20.0%);  G:  3(20.0%);  V:  3(20.0%);  I:  3(20.0%);
# 5) 2) From  349 to  363:  length= 15, score=26.00  * 
# 5)     349  ILALLLGVYM MVLIA
# 5)    L:  5(33.3%);  A:  2(13.3%);  V:  2(13.3%);  I:  2(13.3%);
# 5)    M:  2(13.3%);
# 5) temp.txt: # of segments (>=15 residues) exceeding M_0.05:  2
# 6) 1) From  151 to  165:  length= 15, score=57.00  * 
# 6)     151  VGLWVLGGII AFLIV
# 6)    L:  3(20.0%);  G:  3(20.0%);  V:  3(20.0%);  I:  3(20.0%);
# 6) 2) From  284 to  333:  length= 50, score=59.00  *
# 6)    (pocket at  306 to  310:   length=  5, score=-28.00) 
# 6)     284  AMLLQFSTAI GAMLGTVCSL LA |EGAGD| AAI AWILPFTAGG FIYIATVSVI
# 6)    L:  6(12.0%);  A: 10(20.0%);  G:  6(12.0%);  I:  6(12.0%);
# 6) temp.txt: # of segments (>=15 residues) exceeding M_0.05:  2

Location (Quartile) Spacing     Rank       P-value   Interpretation

   0-   2  (1.)     S(   2)S    31 of  31   0.0038   large minimal spacing
  25-  27  (1.)     S(   2)S    27 of  31   0.0038     matching minimum
  74-  76  (1.)     S(   2)S    28 of  31   0.0038     matching minimum
 179- 181  (2.)     S(   2)S    29 of  31   0.0038     matching minimum
 181- 183  (2.)     S(   2)S    30 of  31   0.0038     matching minimum
 182- 233  (3.)     H(  51)H     2 of  34   0.0063   large  2. maximal spacing
 266- 367  (4.)     H( 101)H     1 of  34   0.0004   large  1. maximal spacing


SAPS.  Version of April 11, 1996.
Date run: Wed Feb 26 14:11:09 2020

File: temp.txt

Positive charge clusters (cmin =  9/30 or 12/45 or 14/60):

 1) From  218 to  238:   KNRHRMRRLVAAGKKSRAISK
                         +0+0+0++00000++0+000+
    quartile: 3; size: 21, +count:  9, -count:  0, 0count: 12; t-value:  5.20 *


Negative charge clusters:  not evaluated (frequency of - < 5%, too low)

Mixed charge clusters (cmin = 11/30 or 14/45 or 18/60):  none


There are no unusual spacings.

SAPS.  Version of April 11, 1996.
Date run: Wed Feb 26 14:11:09 2020

File: temp.txt

Positive charge clusters (cmin =  9/30 or 12/45 or 15/60):

 1) From  137 to  160:   RSASLYHPRRKVILHLKNQKKNRR
                         +0000000+++00000+00++0++
    quartile: 2; size: 24, +count:  9, -count:  0, 0count: 15; t-value:  4.47 *


Negative charge clusters:  not evaluated (frequency of - < 5%, too low)

Mixed charge clusters (cmin = 12/30 or 16/45 or 20/60):  none

  (*)   9(2,0,0); at  156- 166:   KKNRRDREAEK


Location (Quartile) Spacing     Rank       P-value   Interpretation

 132- 134  (2.)     A(   2)A    27 of  27   0.0093   large minimal spacing
 280- 282  (4.)     A(   2)A    26 of  27   0.0093     matching minimum


SAPS.  Version of April 11, 1996.
Date run: Wed Feb 26 14:11:09 2020

File: temp.txt

Positive charge clusters (cmin =  7/30 or  9/45 or 11/60):

 1) From  118 to  146:   RMAFRFFSATFVCVGFLNCCVKPIKRKRK
                         +000+0000000000000000+00+++++
    quartile: 2; size: 29, +count:  8, -count:  0, 0count: 21; t-value:  4.79 *


Negative charge clusters:  not evaluated (frequency of - < 5%, too low)

Mixed charge clusters (cmin =  9/30 or 12/45 or 14/60):

 1) From  139 to  170:   KPIKRKRKGDYEQDKNNTIENEMSFEAKVSKR
                         +00+++++0-0-0-+0000-0-000-0+00++
    quartile: 2; size: 32, +count: 10, -count:  6, 0count: 16; t-value:  7.79 *


1. Long charge multiplets (>= 5; Letter/Length/Position):
    +/5/142


Location (Quartile) Spacing     Rank       P-value   Interpretation

  64-  66  (1.)     G(   2)G    35 of  35   0.0006   large minimal spacing
 238- 357  (4.)     +( 119)+     1 of  23   0.0021   large maximal spacing
 251- 259  (3.)     M(   8)M    15 of  15   0.0032   large minimal spacing


SAPS.  Version of April 11, 1996.
Date run: Wed Feb 26 14:11:09 2020

File: temp.txt

There are no significant charge clusters.


There are no unusual spacings.

SAPS.  Version of April 11, 1996.
Date run: Wed Feb 26 14:11:09 2020

File: temp.txt

There are no significant charge clusters.

# 5) 1) From  172 to  201:  length= 30, score=37.00  * 
# 5)     172  IYFGWLYFLV MCVIPLFSLA VLNILLIVAV
# 5)    L:  7(23.3%);  V:  5(16.7%);  I:  4(13.3%);  F:  3(10.0%);
# 5) temp.txt: # of segments (>=15 residues) exceeding M_0.05:  1

Location (Quartile) Spacing     Rank       P-value   Interpretation

 138- 176  (3.)     W(  38)W     6 of   6   0.0007   large minimal spacing


SAPS.  Version of April 11, 1996.
Date run: Wed Feb 26 14:11:09 2020

File: temp.txt

There are no significant charge clusters.


There are no unusual spacings.

SAPS.  Version of April 11, 1996.
Date run: Wed Feb 26 14:11:09 2020

File: temp.txt

There are no significant charge clusters.


There are no unusual spacings.

SAPS.  Version of April 11, 1996.
Date run: Wed Feb 26 14:11:09 2020

File: temp.txt

There are no significant charge clusters.
(*00)  26(0,1,1); at   21-  47:   AKSSSSRFTDSIKYQDQFENCFRITDS

# 1) 1) From   91 to  111:  length= 21, score=14.00  * 
# 1)      91  KMKNKEKSPM KFKKHKKKIK K
# 1)    K: 12(57.1%);
# 1) temp.txt: # of segments (>=20 residues) exceeding M_0.05:  1

Location (Quartile) Spacing     Rank       P-value   Interpretation

  19-  41  (1.)     C(  22)C     2 of  10   0.9870   small  2. maximal spacing
  56- 171  (3.)     C( 115)C     1 of  10   0.0025   large  1. maximal spacing


SAPS.  Version of April 11, 1996.
Date run: Wed Feb 26 14:11:09 2020

File: temp.txt

There are no significant charge clusters.


Location (Quartile) Spacing     Rank       P-value   Interpretation

   0-   6  (1.)     E(   6)E    13 of  13   0.0052   large minimal spacing
 199- 201  (4.)     -(   2)-    27 of  27   0.0007   large minimal spacing
 201- 203  (4.)     -(   2)-    26 of  27   0.0007     matching minimum


SAPS.  Version of April 11, 1996.
Date run: Wed Feb 26 14:11:09 2020

File: temp.txt

There are no significant charge clusters.

2. Long amino acid multiplets (>= 5; Letter/Length/Position):
    P/5/109


Location (Quartile) Spacing     Rank       P-value   Interpretation

  22-  75  (2.)     P(  53)P     1 of  20   0.0061   large maximal spacing
  68- 147  (3.)     L(  79)L     1 of  12   0.0054   large  1. maximal spacing
 147- 163  (4.)     L(  16)L     2 of  12   0.9941   small  2. maximal spacing


SAPS.  Version of April 11, 1996.
Date run: Wed Feb 26 14:11:09 2020

File: temp.txt

There are no significant charge clusters.


Location (Quartile) Spacing     Rank       P-value   Interpretation

   0- 109  (2.)     N( 109)N     1 of  10   0.0017   large maximal spacing
  48-  51  (2.)     -(   3)-    17 of  17   0.0048   large minimal spacing
  95- 114  (3.)     -(  19)-     1 of  17   0.9971   small  1. maximal spacing
 149- 152  (4.)     -(   3)-    15 of  17   0.0048     matching minimum
 152- 170  (4.)     -(  18)-     2 of  17   0.9502   small  2. maximal spacing
 174- 177  (4.)     -(   3)-    16 of  17   0.0048     matching minimum


SAPS.  Version of April 11, 1996.
Date run: Wed Feb 26 14:11:09 2020

File: temp.txt

There are no significant charge clusters.


Location (Quartile) Spacing     Rank       P-value   Interpretation

  66-  75  (1.)     Q(   9)Q    15 of  15   0.0010   large minimal spacing
  75- 111  (2.)     Q(  36)Q     1 of  15   0.9999   small  1. maximal spacing
 187- 348  (4.)     S( 161)S     1 of  18   0.0003   large maximal spacing
 314- 348  (4.)     Q(  34)Q     2 of  15   0.9875   small  2. maximal spacing


SAPS.  Version of April 11, 1996.
Date run: Wed Feb 26 14:11:09 2020

File: temp.txt

Positive charge clusters (cmin =  9/30 or 12/45 or 15/60):  none

Negative charge clusters (cmin =  9/30 or 12/45 or 15/60):

 1) From  128 to  147:   PADLWEWYEPYFDDDEEVDV
                         00-00-00-000-----0-0
    quartile: 3; size: 20, +count:  0, -count:  9, 0count: 11; t-value:  5.02 *


Mixed charge clusters (cmin = 15/30 or 20/45 or 25/60):  none


1. Long charge multiplets (>= 5; Letter/Length/Position):
    -/5/140


There are no unusual spacings.

SAPS.  Version of April 11, 1996.
Date run: Wed Feb 26 14:11:09 2020

File: temp.txt

There are no significant charge clusters.


There are no unusual spacings.

SAPS.  Version of April 11, 1996.
Date run: Wed Feb 26 14:11:09 2020

File: temp.txt

There are no significant charge clusters.


There are no unusual spacings.

SAPS.  Version of April 11, 1996.
Date run: Wed Feb 26 14:11:09 2020

File: temp.txt

Positive charge clusters (cmin = 14/30 or 19/45 or 24/60):  none

Negative charge clusters (cmin = 14/30 or 19/45 or 24/60):

 1) From   17 to   71:   DEEEDEFYQTTYGGFNEEGEDIDYDSNKSDSDDMIDSDFDIDENDEVKSDMEDDE
                         ------0000000000--0--0-0-00+0-0--00-0-0-0--0--0+0-0----
    quartile: 1; size: 55, +count:  2, -count: 27, 0count: 26; t-value:  4.67 *


Mixed charge clusters (cmin = 22/30 or 31/45 or 39/60):  none

  (-)   6(0,0,0); at   17-  22:   DEEEDE

# 2) 1) From   17 to   71:  length= 55, score=24.00  **
# 2)    (pocket at   23 to   32:   length= 10, score=-10.00) 
# 2)      17  DEEEDE |FYQT TYGGFN| EEGE DIDYDSNKSD SDDMIDSDFD IDENDEVKSD 
# 2)      67  MEDDE
# 2)    E: 11(20.0%);  D: 16(29.1%);
# 2) temp.txt: # of segments (>=20 residues) exceeding M_0.05:  1
1. Long charge multiplets (>= 5; Letter/Length/Position):
    -/6/17


Location (Quartile) Spacing     Rank       P-value   Interpretation

   0- 241  (2.)     C( 241)C     1 of   5   0.0099   large  1. maximal spacing
  70- 224  (2.)     D( 154)D     1 of  25   0.0000   large maximal spacing
 241- 271  (4.)     C(  30)C     2 of   5   0.9888   small  2. maximal spacing


SAPS.  Version of April 11, 1996.
Date run: Wed Feb 26 14:11:09 2020

File: temp.txt

There are no significant charge clusters.


There are no unusual spacings.

SAPS.  Version of April 11, 1996.
Date run: Wed Feb 26 14:11:09 2020

File: temp.txt

There are no significant charge clusters.


Location (Quartile) Spacing     Rank       P-value   Interpretation

  10-  47  (1.)     R(  37)R     2 of  11   0.9560   small  2. maximal spacing
 121- 271  (3.)     R( 150)R     1 of  11   0.0077   large  1. maximal spacing


SAPS.  Version of April 11, 1996.
Date run: Wed Feb 26 14:11:09 2020

File: temp.txt

Positive charge clusters (cmin =  8/30 or 11/45 or 13/60):

 1) From  233 to  252:   HAMHKAYRKRMRLKSQGRKA
                         0000+00+++0+0+000++0
    quartile: 3; size: 20, +count:  8, -count:  0, 0count: 12; t-value:  5.02 *


Negative charge clusters (cmin =  6/30 or  8/45 or 10/60):  none

Mixed charge clusters (cmin = 12/30 or 15/45 or 19/60):  none


Location (Quartile) Spacing     Rank       P-value   Interpretation

  64-  72  (1.)     M(   8)M    14 of  14   0.0053   large minimal spacing
  74-  77  (1.)     F(   3)F    23 of  23   0.0066   large minimal spacing
  95-  98  (2.)     F(   3)F    21 of  23   0.0066     matching minimum
 235- 243  (3.)     M(   8)M    13 of  14   0.0053     matching minimum
 336- 339  (4.)     F(   3)F    22 of  23   0.0066     matching minimum


SAPS.  Version of April 11, 1996.
Date run: Wed Feb 26 14:11:09 2020

File: temp.txt

Positive charge clusters (cmin =  9/30 or 12/45 or 15/60):  none

Negative charge clusters (cmin =  6/30 or  8/45 or  9/60):  none

Mixed charge clusters (cmin = 12/30 or 16/45 or 20/60):

 1) From  192 to  216:   RRIAPGNADEARDYKQLKNKRKVSD
                         ++000000--0+-0+00+0+++00-
    quartile: 4; size: 25, +count:  8, -count:  4, 0count: 13; t-value:  4.50 *


Location (Quartile) Spacing     Rank       P-value   Interpretation

  51-  71  (2.)     C(  20)C     7 of   7   0.0023   large minimal spacing
  53-  67  (2.)     P(  14)P     8 of   8   0.0069   large minimal spacing


SAPS.  Version of April 11, 1996.
Date run: Wed Feb 26 14:11:09 2020

File: temp.txt

Positive charge clusters (cmin =  9/30 or 12/45 or 15/60):  none

Negative charge clusters (cmin =  9/30 or 12/45 or 14/60):

 1) From  127 to  150:   DQPESDLEPHPQSDEDTPTSDDLE
                         -00-0-0-00000---0000--0-
    quartile: 2; size: 24, +count:  0, -count: 10, 0count: 14; t-value:  5.45 *


Mixed charge clusters (cmin = 14/30 or 19/45 or 23/60):  none

  (0)  59(2,0,0); at   69- 129:   see sequence file: temp.txt
  (+)   6(0,0,0); at  232- 237:   RKRKKR

# 4) 1) From   20 to  126:  length=107, score=62.00  **
# 4)    (pocket at   59 to   68:   length= 10, score=-17.00) 
# 4)      20  YIPQQHQNGH HLSHHNPWVG LSHEAQQWGA SMGQAMHSQ |E MKPHPNLLD| G 
# 4)      70  SGGTLHHRPI QQIHPGHSWH NAVTSSHLPL SNGNHQLQQY GYMNMNGMMS 
# 4)     120  PHGMHPL
# 4)    G: 12(11.2%);  Q: 12(11.2%);  H: 17(15.9%);
# 4) temp.txt: # of segments (>=20 residues) exceeding M_0.05:  1
1. Long charge multiplets (>= 5; Letter/Length/Position):
    +/6/232


Location (Quartile) Spacing     Rank       P-value   Interpretation

  19-  43  (1.)     *(  24)*     2 of  59   0.0194   large  2. maximal spacing
  19-  61  (1.)     +(  42)+     2 of  31   0.0130   large  2. maximal spacing
  77- 127  (2.)     *(  50)*     1 of  59   0.0004   large  1. maximal spacing
  77- 154  (2.)     +(  77)+     1 of  31   0.0025   large  1. maximal spacing
 136- 251  (3.)     H( 115)H     1 of  22   0.0005   large maximal spacing


SAPS.  Version of April 11, 1996.
Date run: Wed Feb 26 14:11:09 2020

File: temp.txt

There are no significant charge clusters.


There are no unusual spacings.

SAPS.  Version of April 11, 1996.
Date run: Wed Feb 26 14:11:09 2020

File: temp.txt

There are no significant charge clusters.


Location (Quartile) Spacing     Rank       P-value   Interpretation

 194- 226  (4.)     W(  32)W     5 of   5   0.0070   large minimal spacing


SAPS.  Version of April 11, 1996.
Date run: Wed Feb 26 14:11:09 2020

File: temp.txt

There are no significant charge clusters.


There are no unusual spacings.

SAPS.  Version of April 11, 1996.
Date run: Wed Feb 26 14:11:09 2020

File: temp.txt

There are no significant charge clusters.


There are no unusual spacings.

SAPS.  Version of April 11, 1996.
Date run: Wed Feb 26 14:11:09 2020

File: temp.txt

There are no significant charge clusters.


1. Total number of amino acid multiplets:   3  (Expected range:   6-- 31) low

Location (Quartile) Spacing     Rank       P-value   Interpretation

   0-   7  (1.)     V(   7)V    22 of  22   0.0000   large minimal spacing
   7-  24  (1.)     V(  17)V     2 of  22   0.9723   small  2. maximal spacing
  15-  18  (1.)     E(   3)E    40 of  40   0.0000   large minimal spacing
  16-  21  (1.)     S(   5)S    17 of  17   0.0002   large minimal spacing
  24-  31  (1.)     V(   7)V    13 of  22   0.0000     matching minimum
  28-  30  (1.)     K(   2)K    23 of  23   0.0040   large minimal spacing
  41-  48  (1.)     V(   7)V    14 of  22   0.0000     matching minimum
  58-  65  (2.)     V(   7)V    15 of  22   0.0000     matching minimum
  66-  69  (2.)     E(   3)E    30 of  40   0.0000     matching minimum
  75-  82  (2.)     V(   7)V    16 of  22   0.0000     matching minimum
  83-  86  (2.)     E(   3)E    31 of  40   0.0000     matching minimum
  86-  91  (2.)     *(   5)*     2 of  83   0.9996   small  2. maximal spacing
  92-  99  (2.)     V(   7)V    17 of  22   0.0000     matching minimum
 100- 103  (2.)     E(   3)E    32 of  40   0.0000     matching minimum
 109- 126  (3.)     V(  17)V     1 of  22   0.9994   small  1. maximal spacing
 117- 120  (3.)     E(   3)E    33 of  40   0.0000     matching minimum
 126- 133  (3.)     V(   7)V    18 of  22   0.0000     matching minimum
 134- 137  (3.)     E(   3)E    34 of  40   0.0000     matching minimum
 143- 150  (3.)     V(   7)V    19 of  22   0.0000     matching minimum
 151- 154  (3.)     E(   3)E    35 of  40   0.0000     matching minimum
 159- 168  (4.)     -(   9)-     2 of  42   0.9995   small  2. maximal spacing
 159- 168  (4.)     E(   9)E     2 of  40   0.9998   small  2. maximal spacing
 160- 167  (4.)     V(   7)V    20 of  22   0.0000     matching minimum
 161- 172  (4.)     N(  11)N     2 of  28   0.9999   small  2. maximal spacing
 168- 171  (4.)     E(   3)E    36 of  40   0.0000     matching minimum
 170- 187  (4.)     I(  17)I     2 of  13   0.9992   small  2. maximal spacing
 171- 176  (4.)     *(   5)*     1 of  83   1.0000   small  1. maximal spacing
 177- 184  (4.)     V(   7)V    21 of  22   0.0000     matching minimum
 178- 189  (4.)     N(  11)N     1 of  28   1.0000   small  1. maximal spacing
 185- 188  (4.)     E(   3)E    37 of  40   0.0000     matching minimum
 187- 204  (4.)     I(  17)I     1 of  13   1.0000   small  1. maximal spacing
 193- 202  (4.)     -(   9)-     1 of  42   1.0000   small  1. maximal spacing
 193- 202  (4.)     E(   9)E     1 of  40   1.0000   small  1. maximal spacing
 197- 208  (4.)     G(  11)G     9 of   9   0.0055   large minimal spacing
 202- 205  (4.)     E(   3)E    38 of  40   0.0000     matching minimum
 205- 208  (4.)     E(   3)E    39 of  40   0.0000     matching minimum


SAPS.  Version of April 11, 1996.
Date run: Wed Feb 26 14:11:09 2020

File: temp.txt

There are no significant charge clusters.
(*00)  17(0,0,1); at  142- 158:   KPHKCTDCGRCFNNKSN


Location (Quartile) Spacing     Rank       P-value   Interpretation

  44-  50  (1.)     R(   6)R    12 of  12   0.0055   large minimal spacing


SAPS.  Version of April 11, 1996.
Date run: Wed Feb 26 14:11:09 2020

File: temp.txt

There are no significant charge clusters.


Location (Quartile) Spacing     Rank       P-value   Interpretation

  75-  80  (2.)     E(   5)E    18 of  18   0.0020   large minimal spacing
 254- 257  (4.)     K(   3)K    22 of  22   0.0047   large minimal spacing
 257- 260  (4.)     K(   3)K    20 of  22   0.0047     matching minimum
 260- 263  (4.)     K(   3)K    21 of  22   0.0047     matching minimum


SAPS.  Version of April 11, 1996.
Date run: Wed Feb 26 14:11:09 2020

File: temp.txt

There are no significant charge clusters.


There are no unusual spacings.

SAPS.  Version of April 11, 1996.
Date run: Wed Feb 26 14:11:09 2020

File: temp.txt

There are no significant charge clusters.


Location (Quartile) Spacing     Rank       P-value   Interpretation

   0-  10  (1.)     H(  10)H    12 of  12   0.0000   large minimal spacing
  71-  85  (2.)     I(  14)I     9 of   9   0.0002   large minimal spacing
 118- 152  (3.)     I(  34)I     1 of   9   0.9920   small maximal spacing
 146- 163  (4.)     H(  17)H     2 of  12   0.9986   small  2. maximal spacing
 150- 167  (4.)     G(  17)G     2 of  12   0.9986   small  2. maximal spacing
 161- 178  (4.)     W(  17)W     2 of  13   0.9983   small  2. maximal spacing
 163- 180  (4.)     H(  17)H     1 of  12   1.0000   small  1. maximal spacing
 167- 184  (4.)     G(  17)G     1 of  12   1.0000   small  1. maximal spacing
 178- 195  (4.)     W(  17)W     1 of  13   1.0000   small  1. maximal spacing
 184- 196  (4.)     G(  12)G    12 of  12   0.0000   large minimal spacing
 194- 196  (1.)     P(   2)P    25 of  25   0.0008   large minimal spacing


SAPS.  Version of April 11, 1996.
Date run: Wed Feb 26 14:11:09 2020

File: temp.txt

There are no significant charge clusters.


There are no unusual spacings.

SAPS.  Version of April 11, 1996.
Date run: Wed Feb 26 14:11:10 2020

File: temp.txt

There are no significant charge clusters.


Location (Quartile) Spacing     Rank       P-value   Interpretation

  23-  25  (1.)     -(   2)-    31 of  31   0.0007   large minimal spacing
  83-  85  (2.)     -(   2)-    30 of  31   0.0007     matching minimum
 286- 288  (1.)     Y(   2)Y    26 of  26   0.0068   large minimal spacing


SAPS.  Version of April 11, 1996.
Date run: Wed Feb 26 14:11:10 2020

File: temp.txt

There are no significant charge clusters.


Location (Quartile) Spacing     Rank       P-value   Interpretation

  54- 170  (2.)     G( 116)G     1 of  17   0.0062   large maximal spacing
 188- 192  (3.)     I(   4)I    19 of  19   0.0057   large minimal spacing
 233- 252  (4.)     L(  19)L     1 of  39   0.9903   small maximal spacing


SAPS.  Version of April 11, 1996.
Date run: Wed Feb 26 14:11:10 2020

File: temp.txt

There are no significant charge clusters.


There are no unusual spacings.

SAPS.  Version of April 11, 1996.
Date run: Wed Feb 26 14:11:10 2020

File: temp.txt

Positive charge clusters (cmin =  6/30 or  8/45 or 10/60):  none

Negative charge clusters (cmin =  8/30 or 10/45 or 12/60):  none

Mixed charge clusters (cmin = 11/30 or 15/45 or 18/60):

 1) From   20 to   59:   EILEQPVEDKLIQELKAHRVNFLTENSCVTDEELEVFIKE
                         -00-000--+000-0+00+00000-00000---0-000+-
    quartile: 1; size: 40, +count:  4, -count: 11, 0count: 25; t-value:  4.44 *


There are no unusual spacings.

SAPS.  Version of April 11, 1996.
Date run: Wed Feb 26 14:11:10 2020

File: temp.txt

Positive charge clusters (cmin =  9/30 or 11/45 or 14/60):  none

Negative charge clusters (cmin =  6/30 or  8/45 or  9/60):  none

Mixed charge clusters (cmin = 12/30 or 15/45 or 19/60):

 1) From  143 to  162:   KEHRKWDRESTIDKRKRLAL
                         +-0++0-+-000-++++000
    quartile: 3; size: 20, +count:  8, -count:  4, 0count:  8; t-value:  7.80 *


There are no unusual spacings.

SAPS.  Version of April 11, 1996.
Date run: Wed Feb 26 14:11:10 2020

File: temp.txt

There are no significant charge clusters.


Location (Quartile) Spacing     Rank       P-value   Interpretation

  66-  68  (1.)     L(   2)L    26 of  26   0.0072   large minimal spacing
  68-  70  (1.)     L(   2)L    24 of  26   0.0072     matching minimum
 119- 213  (3.)     V(  94)V     1 of  21   0.0060   large maximal spacing
 286- 288  (4.)     L(   2)L    25 of  26   0.0072     matching minimum


SAPS.  Version of April 11, 1996.
Date run: Wed Feb 26 14:11:10 2020

File: temp.txt

There are no significant charge clusters.

# 5) 1) From  145 to  166:  length= 22, score=35.00  * 
# 5)     145  FLFFMFPMAV IAILYFMIAL AI
# 5)    L:  3(13.6%);  A:  4(18.2%);  I:  4(18.2%);  F:  5(22.7%);
# 5)    M:  3(13.6%);
# 5) temp.txt: # of segments (>=15 residues) exceeding M_0.05:  1

Location (Quartile) Spacing     Rank       P-value   Interpretation

   0-  67  (1.)     V(  67)V     1 of  28   0.0095   large maximal spacing
 102- 128  (2.)     C(  26)C     7 of   7   0.0015   large minimal spacing
 219- 260  (4.)     P(  41)P     1 of  11   0.9949   small maximal spacing


SAPS.  Version of April 11, 1996.
Date run: Wed Feb 26 14:11:10 2020

File: temp.txt

There are no significant charge clusters.


There are no unusual spacings.

SAPS.  Version of April 11, 1996.
Date run: Wed Feb 26 14:11:10 2020

File: temp.txt

There are no significant charge clusters.


Location (Quartile) Spacing     Rank       P-value   Interpretation

   0-  21  (1.)     H(  21)H     1 of  27   0.9940   small  1. maximal spacing
  22-  33  (1.)     T(  11)T     2 of  45   0.9997   small  2. maximal spacing
  65-  68  (2.)     V(   3)V    29 of  29   0.0000   large minimal spacing
  99- 103  (2.)     H(   4)H    27 of  27   0.0000   large minimal spacing
 110- 124  (2.)     T(  14)T     1 of  45   0.9950   small  1. maximal spacing
 125- 128  (2.)     V(   3)V    25 of  29   0.0000     matching minimum
 152- 155  (3.)     V(   3)V    26 of  29   0.0000     matching minimum
 161- 164  (3.)     V(   3)V    27 of  29   0.0000     matching minimum
 185- 203  (3.)     H(  18)H     2 of  27   0.9908   small  2. maximal spacing
 262- 265  (4.)     V(   3)V    28 of  29   0.0000     matching minimum


SAPS.  Version of April 11, 1996.
Date run: Wed Feb 26 14:11:10 2020

File: temp.txt

There are no significant charge clusters.


Location (Quartile) Spacing     Rank       P-value   Interpretation

   7-  10  (1.)     N(   3)N    19 of  19   0.0093   large minimal spacing
 146- 149  (3.)     N(   3)N    17 of  19   0.0093     matching minimum
 178- 250  (4.)     Q(  72)Q     1 of  27   0.0021   large maximal spacing
 242- 245  (4.)     N(   3)N    18 of  19   0.0093     matching minimum


SAPS.  Version of April 11, 1996.
Date run: Wed Feb 26 14:11:10 2020

File: temp.txt

There are no significant charge clusters.


Location (Quartile) Spacing     Rank       P-value   Interpretation

   0-   2  (1.)     +(   2)+    24 of  24   0.0039   large minimal spacing
   4-   6  (1.)     -(   2)-    32 of  32   0.0000   large minimal spacing
   9-  11  (1.)     +(   2)+    21 of  24   0.0039     matching minimum
  28-  30  (1.)     -(   2)-    25 of  32   0.0000     matching minimum
  37-  39  (1.)     -(   2)-    26 of  32   0.0000     matching minimum
  49-  51  (1.)     -(   2)-    27 of  32   0.0000     matching minimum
 107- 109  (2.)     -(   2)-    28 of  32   0.0000     matching minimum
 117- 119  (3.)     +(   2)+    22 of  24   0.0039     matching minimum
 170- 172  (4.)     +(   2)+    23 of  24   0.0039     matching minimum
 203- 205  (4.)     -(   2)-    29 of  32   0.0000     matching minimum
 218- 220  (4.)     -(   2)-    30 of  32   0.0000     matching minimum
 220- 222  (4.)     -(   2)-    31 of  32   0.0000     matching minimum


SAPS.  Version of April 11, 1996.
Date run: Wed Feb 26 14:11:10 2020

File: temp.txt

There are no significant charge clusters.


Location (Quartile) Spacing     Rank       P-value   Interpretation

   0-   4  (1.)     G(   4)G    15 of  15   0.0037   large minimal spacing
  54-  58  (2.)     G(   4)G    13 of  15   0.0037     matching minimum
 133- 137  (3.)     G(   4)G    14 of  15   0.0037     matching minimum


SAPS.  Version of April 11, 1996.
Date run: Wed Feb 26 14:11:10 2020

File: temp.txt

There are no significant charge clusters.


There are no unusual spacings.

SAPS.  Version of April 11, 1996.
Date run: Wed Feb 26 14:11:10 2020

File: temp.txt

There are no significant charge clusters.


There are no unusual spacings.

SAPS.  Version of April 11, 1996.
Date run: Wed Feb 26 14:11:10 2020

File: temp.txt

There are no significant charge clusters.


Location (Quartile) Spacing     Rank       P-value   Interpretation

 137- 170  (4.)     G(  33)G     1 of  10   0.9926   small maximal spacing


SAPS.  Version of April 11, 1996.
Date run: Wed Feb 26 14:11:10 2020

File: temp.txt

There are no significant charge clusters.


Location (Quartile) Spacing     Rank       P-value   Interpretation

 150- 154  (3.)     V(   4)V    16 of  16   0.0075   large minimal spacing


SAPS.  Version of April 11, 1996.
Date run: Wed Feb 26 14:11:10 2020

File: temp.txt

There are no significant charge clusters.


There are no unusual spacings.

SAPS.  Version of April 11, 1996.
Date run: Wed Feb 26 14:11:10 2020

File: temp.txt

There are no significant charge clusters.


Location (Quartile) Spacing     Rank       P-value   Interpretation

   0-  25  (1.)     C(  25)C     6 of   6   0.0030   large minimal spacing


SAPS.  Version of April 11, 1996.
Date run: Wed Feb 26 14:11:10 2020

File: temp.txt

There are no significant charge clusters.


Location (Quartile) Spacing     Rank       P-value   Interpretation

  91-  96  (2.)     Y(   5)Y    15 of  15   0.0024   large minimal spacing
 127- 132  (3.)     Y(   5)Y    13 of  15   0.0024     matching minimum
 169- 174  (4.)     Y(   5)Y    14 of  15   0.0024     matching minimum


SAPS.  Version of April 11, 1996.
Date run: Wed Feb 26 14:11:10 2020

File: temp.txt

There are no significant charge clusters.


There are no unusual spacings.

SAPS.  Version of April 11, 1996.
Date run: Wed Feb 26 14:11:10 2020

File: temp.txt

There are no significant charge clusters.


Location (Quartile) Spacing     Rank       P-value   Interpretation

 142- 175  (3.)     V(  33)V     1 of  16   0.9934   small maximal spacing


SAPS.  Version of April 11, 1996.
Date run: Wed Feb 26 14:11:10 2020

File: temp.txt

There are no significant charge clusters.


Not evaluated (sequence length < 100 aa, too short).

SAPS.  Version of April 11, 1996.
Date run: Wed Feb 26 14:11:10 2020

File: temp.txt

There are no significant charge clusters.


Not evaluated (sequence length < 100 aa, too short).

SAPS.  Version of April 11, 1996.
Date run: Wed Feb 26 14:11:10 2020

File: temp.txt

There are no significant charge clusters.


Location (Quartile) Spacing     Rank       P-value   Interpretation

   7-  10  (1.)     F(   3)F    18 of  18   0.0085   large minimal spacing
  20-  52  (1.)     T(  32)T     1 of  11   0.9968   small maximal spacing
  48-  50  (1.)     S(   2)S    22 of  22   0.0094   large minimal spacing
  52-  63  (2.)     T(  11)T    11 of  11   0.0004   large minimal spacing
  83-  85  (2.)     S(   2)S    20 of  22   0.0094     matching minimum
  89-  92  (2.)     F(   3)F    17 of  18   0.0085     matching minimum
 183- 194  (4.)     T(  11)T    10 of  11   0.0004     matching minimum
 220- 222  (1.)     S(   2)S    21 of  22   0.0094     matching minimum


SAPS.  Version of April 11, 1996.
Date run: Wed Feb 26 14:11:10 2020

File: temp.txt

There are no significant charge clusters.


Location (Quartile) Spacing     Rank       P-value   Interpretation

  14-  31  (1.)     S(  17)S     2 of  20   0.9913   small  2. maximal spacing
  56- 133  (2.)     S(  77)S     1 of  20   0.0020   large  1. maximal spacing


SAPS.  Version of April 11, 1996.
Date run: Wed Feb 26 14:11:10 2020

File: temp.txt

There are no significant charge clusters.


Location (Quartile) Spacing     Rank       P-value   Interpretation

   0-   2  (1.)     +(   2)+    25 of  25   0.0033   large minimal spacing
  14-  16  (1.)     +(   2)+    22 of  25   0.0033     matching minimum
 174- 176  (3.)     +(   2)+    23 of  25   0.0033     matching minimum
 202- 204  (4.)     +(   2)+    24 of  25   0.0033     matching minimum


SAPS.  Version of April 11, 1996.
Date run: Wed Feb 26 14:11:10 2020

File: temp.txt

Positive charge clusters (cmin = 10/30 or 14/45 or 17/60):

 1)*From  105 to  147:   KQYHRILKRRIARAKLEAEGKISRCRKKYLHESRHKHALKRIR
                         +000+00+++00+0+0-0-0+00+0+++000-0+0+000++0+
    quartile: 3; size: 43, +count: 17, -count:  3, 0count: 23; t-value:  4.06 *


Negative charge clusters (cmin =  8/30 or 10/45 or 12/60):  none

Mixed charge clusters (cmin = 14/30 or 19/45 or 24/60):

 1)*From   86 to  147:   see sequence above
                         see sequence above
    quartile: 3; size: 62, +count: 18, -count:  7, 0count: 37; t-value:  4.00 *


 (*0)  11(0,0,0); at  116- 126:   ARAKLEAEGKI

# 4) 1) From    1 to   43:  length= 43, score=43.00  ** 
# 4)       1  QFVQTAGGQL INGQFLQVGQ PIPTSPGTYF QQNGQLVQAA STT
# 4)    G:  6(14.0%);  T:  5(11.6%);  Q: 10(23.3%);
# 4) temp.txt: # of segments (>=20 residues) exceeding M_0.05:  1

Location (Quartile) Spacing     Rank       P-value   Interpretation

   0-  44  (1.)     *(  44)*     1 of  32   0.0002   large  1. maximal spacing
   0-  86  (2.)     +(  86)+     1 of  20   0.0000   large maximal spacing
   0-  86  (2.)     R(  86)R     1 of  12   0.0010   large maximal spacing
   0- 105  (2.)     K( 105)K     1 of   9   0.0007   large  1. maximal spacing
  10-  16  (1.)     L(   6)L    11 of  11   0.0039   large minimal spacing
  15-  30  (1.)     F(  15)F     2 of   6   0.9935   small  2. maximal spacing
  30- 153  (3.)     F( 123)F     1 of   6   0.0017   large  1. maximal spacing
  68-  86  (2.)     *(  18)*     2 of  32   0.0444   large  2. maximal spacing
  83- 156  (4.)     T(  73)T     1 of  15   0.0011   large maximal spacing
 144- 156  (4.)     K(  12)K     2 of   9   0.9994   small  2. maximal spacing


SAPS.  Version of April 11, 1996.
Date run: Wed Feb 26 14:11:10 2020

File: temp.txt

There are no significant charge clusters.


There are no unusual spacings.

SAPS.  Version of April 11, 1996.
Date run: Wed Feb 26 14:11:10 2020

File: temp.txt

There are no significant charge clusters.


Location (Quartile) Spacing     Rank       P-value   Interpretation

   0-   3  (1.)     N(   3)N    20 of  20   0.0047   large minimal spacing
   0-   5  (1.)     R(   5)R    16 of  16   0.0026   large minimal spacing
  16-  40  (1.)     Y(  24)Y     1 of  20   0.9945   small  1. maximal spacing
  28-  52  (1.)     N(  24)N     1 of  20   0.9945   small  1. maximal spacing
  59-  69  (2.)     F(  10)F     1 of  47   1.0000   small  1. maximal spacing
  78-  99  (2.)     N(  21)N     2 of  20   0.9793   small  2. maximal spacing
  89- 103  (2.)     I(  14)I     1 of  38   0.9982   small  1. maximal spacing
 103- 116  (2.)     I(  13)I     2 of  38   0.9916   small  2. maximal spacing
 148- 167  (3.)     Y(  19)Y     2 of  20   0.9960   small  2. maximal spacing
 215- 217  (4.)     I(   2)I    38 of  38   0.0000   large minimal spacing
 217- 219  (4.)     I(   2)I    37 of  38   0.0000     matching minimum
 218- 227  (4.)     F(   9)F     2 of  47   1.0000   small  2. maximal spacing


SAPS.  Version of April 11, 1996.
Date run: Wed Feb 26 14:11:10 2020

File: temp.txt

There are no significant charge clusters.


Location (Quartile) Spacing     Rank       P-value   Interpretation

  83- 184  (3.)     V( 101)V     1 of  16   0.0005   large maximal spacing


SAPS.  Version of April 11, 1996.
Date run: Wed Feb 26 14:11:10 2020

File: temp.txt

There are no significant charge clusters.


There are no unusual spacings.

SAPS.  Version of April 11, 1996.
Date run: Wed Feb 26 14:11:10 2020

File: temp.txt

There are no significant charge clusters.


Location (Quartile) Spacing     Rank       P-value   Interpretation

 171- 206  (4.)     E(  35)E     1 of   9   0.9945   small maximal spacing


SAPS.  Version of April 11, 1996.
Date run: Wed Feb 26 14:11:10 2020

File: temp.txt

There are no significant charge clusters.


Location (Quartile) Spacing     Rank       P-value   Interpretation

   4-   6  (1.)     V(   2)V    21 of  21   0.0087   large minimal spacing
  39-  60  (1.)     R(  21)R     2 of  15   0.9616   small  2. maximal spacing
  92-  94  (2.)     V(   2)V    19 of  21   0.0087     matching minimum
  93- 185  (3.)     R(  92)R     1 of  15   0.0017   large  1. maximal spacing
 189- 191  (4.)     V(   2)V    20 of  21   0.0087     matching minimum


SAPS.  Version of April 11, 1996.
Date run: Wed Feb 26 14:11:10 2020

File: temp.txt

There are no significant charge clusters.


Not evaluated (sequence length < 100 aa, too short).

SAPS.  Version of April 11, 1996.
Date run: Wed Feb 26 14:11:10 2020

File: temp.txt

There are no significant charge clusters.


There are no unusual spacings.

SAPS.  Version of April 11, 1996.
Date run: Wed Feb 26 14:11:10 2020

File: temp.txt

There are no significant charge clusters.


Location (Quartile) Spacing     Rank       P-value   Interpretation

   0-   3  (1.)     C(   3)C    24 of  24   0.0012   large minimal spacing
   3-   6  (1.)     C(   3)C    13 of  24   0.0012     matching minimum
  31-  34  (1.)     C(   3)C    14 of  24   0.0012     matching minimum
  59-  62  (1.)     C(   3)C    15 of  24   0.0012     matching minimum
  87-  90  (2.)     C(   3)C    16 of  24   0.0012     matching minimum
  90-  93  (2.)     C(   3)C    17 of  24   0.0012     matching minimum
 122- 125  (2.)     C(   3)C    18 of  24   0.0012     matching minimum
 129- 157  (3.)     F(  28)F     2 of  16   0.9768   small  2. maximal spacing
 150- 153  (3.)     C(   3)C    19 of  24   0.0012     matching minimum
 157- 185  (3.)     F(  28)F     1 of  16   0.9998   small  1. maximal spacing
 178- 181  (3.)     C(   3)C    20 of  24   0.0012     matching minimum
 206- 209  (3.)     C(   3)C    21 of  24   0.0012     matching minimum
 209- 234  (4.)     C(  25)C     1 of  24   0.9923   small maximal spacing
 234- 237  (4.)     C(   3)C    22 of  24   0.0012     matching minimum
 244- 249  (4.)     R(   5)R    16 of  16   0.0068   large minimal spacing
 262- 265  (4.)     C(   3)C    23 of  24   0.0012     matching minimum


SAPS.  Version of April 11, 1996.
Date run: Wed Feb 26 14:11:10 2020

File: temp.txt

There are no significant charge clusters.


Location (Quartile) Spacing     Rank       P-value   Interpretation

   0-   6  (1.)     S(   6)S    12 of  12   0.0057   large minimal spacing
  30-  36  (1.)     S(   6)S    11 of  12   0.0057     matching minimum


SAPS.  Version of April 11, 1996.
Date run: Wed Feb 26 14:11:10 2020

File: temp.txt

There are no significant charge clusters.


There are no unusual spacings.

SAPS.  Version of April 11, 1996.
Date run: Wed Feb 26 14:11:10 2020

File: temp.txt

There are no significant charge clusters.


Location (Quartile) Spacing     Rank       P-value   Interpretation

   9-  12  (1.)     +(   3)+    15 of  15   0.0046   large minimal spacing
  27-  30  (1.)     +(   3)+    14 of  15   0.0046     matching minimum
  58-  81  (2.)     V(  23)V     1 of  10   0.9902   small maximal spacing


SAPS.  Version of April 11, 1996.
Date run: Wed Feb 26 14:11:10 2020

File: temp.txt

There are no significant charge clusters.


Location (Quartile) Spacing     Rank       P-value   Interpretation

   6-  37  (1.)     H(  31)H     2 of   6   0.9757   small  2. maximal spacing
  67- 246  (3.)     H( 179)H     1 of   6   0.0076   large  1. maximal spacing


SAPS.  Version of April 11, 1996.
Date run: Wed Feb 26 14:11:10 2020

File: temp.txt

There are no significant charge clusters.


There are no unusual spacings.

SAPS.  Version of April 11, 1996.
Date run: Wed Feb 26 14:11:10 2020

File: temp.txt

There are no significant charge clusters.

# 6) 1) From  227 to  249:  length= 23, score=72.00  * 
# 6)     227  VVVLTVLLPV LLLAFLNIFT FVI
# 6)    L:  7(30.4%);  V:  6(26.1%);  F:  3(13.0%);
# 6) temp.txt: # of segments (>=15 residues) exceeding M_0.05:  1

There are no unusual spacings.

SAPS.  Version of April 11, 1996.
Date run: Wed Feb 26 14:11:10 2020

File: temp.txt

There are no significant charge clusters.
  (0)  29(0,0,0); at  114- 142:   LLLQHLQTHYSVNNTPSPTPSTAHSSTQP

# 4) 1) From  114 to  142:  length= 29, score=29.00  ** 
# 4)     114  LLLQHLQTHY SVNNTPSPTP STAHSSTQP
# 4)    L:  4(13.8%);  S:  5(17.2%);  T:  5(17.2%);  P:  4(13.8%);
# 4)    Q:  3(10.3%);  H:  3(10.3%);
# 4) temp.txt: # of segments (>=20 residues) exceeding M_0.05:  1

Location (Quartile) Spacing     Rank       P-value   Interpretation

   8- 121  (2.)     T( 113)T     1 of  14   0.0000   large maximal spacing
  34- 129  (2.)     P(  95)P     1 of  13   0.0019   large maximal spacing
 113- 143  (3.)     *(  30)*     1 of  58   0.0004   large maximal spacing


SAPS.  Version of April 11, 1996.
Date run: Wed Feb 26 14:11:10 2020

File: temp.txt

There are no significant charge clusters.


There are no unusual spacings.

SAPS.  Version of April 11, 1996.
Date run: Wed Feb 26 14:11:10 2020

File: temp.txt

There are no significant charge clusters.

# 4) 1) From  199 to  249:  length= 51, score=33.00  *
# 4)    (pocket at  229 to  230:   length=  2, score=-16.00) 
# 4)     199  STFLVISIIV PLVTVSIMNP MVFLIPGSSG  |EK| ISVAVTGL LTYLVYINLV 
# 4)     249  S
# 4)    L:  7(13.7%);  S:  7(13.7%);  V:  9(17.6%);  I:  7(13.7%);
# 4) temp.txt: # of segments (>=20 residues) exceeding M_0.05:  1

Location (Quartile) Spacing     Rank       P-value   Interpretation

 198- 229  (4.)     *(  31)*     1 of  62   0.0072   large  1. maximal spacing
 230- 250  (4.)     *(  20)*     2 of  62   0.0115   large  2. maximal spacing


SAPS.  Version of April 11, 1996.
Date run: Wed Feb 26 14:11:10 2020

File: temp.txt

There are no significant charge clusters.


There are no unusual spacings.

SAPS.  Version of April 11, 1996.
Date run: Wed Feb 26 14:11:10 2020

File: temp.txt

There are no significant charge clusters.


There are no unusual spacings.

SAPS.  Version of April 11, 1996.
Date run: Wed Feb 26 14:11:11 2020

File: temp.txt

There are no significant charge clusters.


Location (Quartile) Spacing     Rank       P-value   Interpretation

 114- 196  (3.)     L(  82)L     1 of  27   0.0006   large maximal spacing


SAPS.  Version of April 11, 1996.
Date run: Wed Feb 26 14:11:11 2020

File: temp.txt

There are no significant charge clusters.


Location (Quartile) Spacing     Rank       P-value   Interpretation

  76- 180  (3.)     S( 104)S     1 of  12   0.0055   large maximal spacing


SAPS.  Version of April 11, 1996.
Date run: Wed Feb 26 14:11:11 2020

File: temp.txt

Positive charge clusters (cmin = 15/30 or 20/45 or 25/60):  none

Negative charge clusters (cmin = 12/30 or 17/45 or 21/60):  none

Mixed charge clusters (cmin = 22/30 or 30/45 or 37/60):

 1) From  183 to  219:   RREEKRRAEKDRLMNEEDPEKARKLEDKEAKRELKKK
                         ++--+++0-+-+000---0-+0++0--+-0++-0+++
    quartile: 4; size: 37, +count: 16, -count: 12, 0count:  9; t-value:  4.70 *


# 3) 1) From  183 to  219:  length= 37, score=19.00  ** 
# 3)     183  RREEKRRAEK DRLMNEEDPE KARKLEDKEA KRELKKK
# 3)    K:  9(24.3%);  E:  9(24.3%);  R:  7(18.9%);
# 3) temp.txt: # of segments (>=20 residues) exceeding M_0.05:  1

Location (Quartile) Spacing     Rank       P-value   Interpretation

  31-  61  (1.)     N(  30)N     6 of   6   0.0004   large minimal spacing
  44- 146  (2.)     R( 102)R     1 of  15   0.0026   large maximal spacing


SAPS.  Version of April 11, 1996.
Date run: Wed Feb 26 14:11:11 2020

File: temp.txt

There are no significant charge clusters.


Location (Quartile) Spacing     Rank       P-value   Interpretation

   8-  84  (2.)     R(  76)R     1 of  11   0.0068   large  1. maximal spacing
  84- 122  (3.)     R(  38)R     2 of  11   0.0337   large  2. maximal spacing


SAPS.  Version of April 11, 1996.
Date run: Wed Feb 26 14:11:11 2020

File: temp.txt

There are no significant charge clusters.


Location (Quartile) Spacing     Rank       P-value   Interpretation

   0-   2  (1.)     C(   2)C    21 of  21   0.0006   large minimal spacing
  21-  23  (1.)     C(   2)C    16 of  21   0.0006     matching minimum
  24-  40  (1.)     T(  16)T     6 of   6   0.0022   large minimal spacing
  59-  61  (2.)     C(   2)C    17 of  21   0.0006     matching minimum
  72- 102  (3.)     V(  30)V     1 of   6   0.9954   small maximal spacing
  95-  97  (3.)     C(   2)C    18 of  21   0.0006     matching minimum
  98- 114  (4.)     T(  16)T     5 of   6   0.0022     matching minimum
 123- 137  (4.)     V(  14)V     6 of   6   0.0082   large minimal spacing
 133- 135  (4.)     C(   2)C    19 of  21   0.0006     matching minimum
 135- 137  (1.)     C(   2)C    20 of  21   0.0006     matching minimum


SAPS.  Version of April 11, 1996.
Date run: Wed Feb 26 14:11:11 2020

File: temp.txt

There are no significant charge clusters.


Location (Quartile) Spacing     Rank       P-value   Interpretation

   7-  11  (1.)     A(   4)A    17 of  17   0.0034   large minimal spacing


SAPS.  Version of April 11, 1996.
Date run: Wed Feb 26 14:11:11 2020

File: temp.txt

There are no significant charge clusters.


Location (Quartile) Spacing     Rank       P-value   Interpretation

   0-   7  (1.)     P(   7)P    13 of  13   0.0054   large minimal spacing
  25-  27  (1.)     S(   2)S    26 of  26   0.0036   large minimal spacing
  67-  74  (2.)     P(   7)P    12 of  13   0.0054     matching minimum
 111- 124  (2.)     F(  13)F    10 of  10   0.0018   large minimal spacing
 224- 226  (4.)     S(   2)S    24 of  26   0.0036     matching minimum
 241- 243  (4.)     S(   2)S    25 of  26   0.0036     matching minimum


SAPS.  Version of April 11, 1996.
Date run: Wed Feb 26 14:11:11 2020

File: temp.txt

There are no significant charge clusters.


Location (Quartile) Spacing     Rank       P-value   Interpretation

  25-  42  (1.)     E(  17)E     7 of   7   0.0052   large minimal spacing


SAPS.  Version of April 11, 1996.
Date run: Wed Feb 26 14:11:11 2020

File: temp.txt

There are no significant charge clusters.
  (+)   9(1,0,0); at  154- 163:   KKKKDKKKRK

# 1) 1) From  144 to  163:  length= 20, score=10.00  * 
# 1)     144  KWKPDMDLLA KKKKDKKKRK
# 1)    L:  2(10.0%);  K: 10(50.0%);  D:  3(15.0%);
# 1) temp.txt: # of segments (>=20 residues) exceeding M_0.05:  1
1. Long charge multiplets (>= 5; Letter/Length/Position):
    +/5/159


Location (Quartile) Spacing     Rank       P-value   Interpretation

  61- 119  (2.)     K(  58)K     1 of  28   0.0017   large maximal spacing


SAPS.  Version of April 11, 1996.
Date run: Wed Feb 26 14:11:11 2020

File: temp.txt

There are no significant charge clusters.


Location (Quartile) Spacing     Rank       P-value   Interpretation

 202- 210  (4.)     N(   8)N    11 of  11   0.0059   large minimal spacing


SAPS.  Version of April 11, 1996.
Date run: Wed Feb 26 14:11:11 2020

File: temp.txt

There are no significant charge clusters.
(*00)  20(1,1,0); at  110- 131:   DVIFDMWRFLDNLEAFNSTRSM


Location (Quartile) Spacing     Rank       P-value   Interpretation

  79-  84  (2.)     T(   5)T    15 of  15   0.0014   large minimal spacing
 158- 163  (4.)     T(   5)T    14 of  15   0.0014     matching minimum
 198- 202  (4.)     F(   4)F    16 of  16   0.0032   large minimal spacing


SAPS.  Version of April 11, 1996.
Date run: Wed Feb 26 14:11:11 2020

File: temp.txt

Positive charge clusters (cmin =  9/30 or 12/45 or 15/60):  none

Negative charge clusters (cmin =  6/30 or  8/45 or 10/60):  none

Mixed charge clusters (cmin = 12/30 or 16/45 or 20/60):

 1) From  116 to  145:   RKLYSDSVKLKDQIGSSEFYRLRSRKQVVR
                         ++000-00+0+-00000-00+0+0++000+
    quartile: 3; size: 30, +count:  9, -count:  3, 0count: 18; t-value:  3.72


There are no unusual spacings.

SAPS.  Version of April 11, 1996.
Date run: Wed Feb 26 14:11:11 2020

File: temp.txt

There are no significant charge clusters.


Location (Quartile) Spacing     Rank       P-value   Interpretation

 169- 171  (4.)     F(   2)F    20 of  20   0.0082   large minimal spacing


SAPS.  Version of April 11, 1996.
Date run: Wed Feb 26 14:11:11 2020

File: temp.txt

There are no significant charge clusters.


There are no unusual spacings.

SAPS.  Version of April 11, 1996.
Date run: Wed Feb 26 14:11:11 2020

File: temp.txt

There are no significant charge clusters.


There are no unusual spacings.

SAPS.  Version of April 11, 1996.
Date run: Wed Feb 26 14:11:11 2020

File: temp.txt

There are no significant charge clusters.


Location (Quartile) Spacing     Rank       P-value   Interpretation

 138- 141  (4.)     K(   3)K    17 of  17   0.0042   large minimal spacing
 141- 144  (4.)     K(   3)K    16 of  17   0.0042     matching minimum


SAPS.  Version of April 11, 1996.
Date run: Wed Feb 26 14:11:11 2020

File: temp.txt

There are no significant charge clusters.


Not evaluated (sequence length < 100 aa, too short).

SAPS.  Version of April 11, 1996.
Date run: Wed Feb 26 14:11:11 2020

File: temp.txt

There are no significant charge clusters.

2. Long amino acid multiplets (>= 5; Letter/Length/Position):
    N/5/149


There are no unusual spacings.

SAPS.  Version of April 11, 1996.
Date run: Wed Feb 26 14:11:11 2020

File: temp.txt

There are no significant charge clusters.


Location (Quartile) Spacing     Rank       P-value   Interpretation

   0-  27  (1.)     H(  27)H     4 of   4   0.0060   large minimal spacing
  63- 102  (3.)     H(  39)H     1 of   4   0.9931   small maximal spacing


SAPS.  Version of April 11, 1996.
Date run: Wed Feb 26 14:11:11 2020

File: temp.txt

There are no significant charge clusters.


Location (Quartile) Spacing     Rank       P-value   Interpretation

  29-  37  (1.)     K(   8)K    11 of  11   0.0052   large minimal spacing
  52-  60  (2.)     K(   8)K    10 of  11   0.0052     matching minimum
 183- 216  (4.)     I(  33)I     1 of   9   0.9994   small maximal spacing


SAPS.  Version of April 11, 1996.
Date run: Wed Feb 26 14:11:11 2020

File: temp.txt

There are no significant charge clusters.


Location (Quartile) Spacing     Rank       P-value   Interpretation

   0-  98  (1.)     Q(  98)Q     1 of  14   0.0025   large maximal spacing
  69- 137  (2.)     K(  68)K     1 of  21   0.0047   large  1. maximal spacing
  75- 125  (2.)     +(  50)+     1 of  34   0.0016   large maximal spacing
 192- 209  (4.)     K(  17)K     2 of  21   0.9835   small  2. maximal spacing


SAPS.  Version of April 11, 1996.
Date run: Wed Feb 26 14:11:11 2020

File: temp.txt

There are no significant charge clusters.


Location (Quartile) Spacing     Rank       P-value   Interpretation

   5-  18  (1.)     C(  13)C     2 of   5   0.9973   small  2. maximal spacing
  20- 192  (3.)     C( 172)C     1 of   5   0.0004   large  1. maximal spacing
 101- 103  (3.)     L(   2)L    21 of  21   0.0070   large minimal spacing
 107- 117  (3.)     P(  10)P    10 of  10   0.0013   large minimal spacing
 136- 167  (4.)     P(  31)P     1 of  10   0.9920   small maximal spacing


SAPS.  Version of April 11, 1996.
Date run: Wed Feb 26 14:11:11 2020

File: temp.txt

There are no significant charge clusters.


Location (Quartile) Spacing     Rank       P-value   Interpretation

  86- 168  (3.)     R(  82)R     1 of  19   0.0075   large maximal spacing


SAPS.  Version of April 11, 1996.
Date run: Wed Feb 26 14:11:11 2020

File: temp.txt

There are no significant charge clusters.


Location (Quartile) Spacing     Rank       P-value   Interpretation

   0-  19  (1.)     A(  19)A     6 of   6   0.0001   large minimal spacing
   4-   6  (1.)     *(   2)*    23 of  23   0.0001   large minimal spacing
   4-   6  (1.)     -(   2)-    21 of  21   0.0006   large minimal spacing
  19-  38  (1.)     A(  19)A     4 of   6   0.0001     matching minimum
  31-  33  (1.)     *(   2)*    19 of  23   0.0001     matching minimum
  31-  33  (1.)     -(   2)-    18 of  21   0.0006     matching minimum
  43-  45  (2.)     *(   2)*    20 of  23   0.0001     matching minimum
  43-  45  (2.)     -(   2)-    19 of  21   0.0006     matching minimum
  44-  66  (2.)     S(  22)S     1 of   8   0.9997   small maximal spacing
  53-  63  (2.)     C(  10)C     2 of  23   0.9880   small  2. maximal spacing
  58-  77  (2.)     A(  19)A     5 of   6   0.0001     matching minimum
  70-  72  (3.)     *(   2)*    21 of  23   0.0001     matching minimum
  70-  72  (3.)     -(   2)-    20 of  21   0.0006     matching minimum
  75- 137  (4.)     E(  62)E     1 of  13   0.0056   large maximal spacing
  92- 102  (3.)     C(  10)C     1 of  23   0.9998   small  1. maximal spacing
 109- 111  (4.)     *(   2)*    22 of  23   0.0001     matching minimum


SAPS.  Version of April 11, 1996.
Date run: Wed Feb 26 14:11:11 2020

File: temp.txt

There are no significant charge clusters.


Location (Quartile) Spacing     Rank       P-value   Interpretation

  36-  81  (2.)     E(  45)E     1 of   5   0.9914   small maximal spacing
  42-  83  (2.)     D(  41)D     4 of   4   0.0002   large minimal spacing
 128- 175  (4.)     D(  47)D     1 of   4   0.9994   small maximal spacing


SAPS.  Version of April 11, 1996.
Date run: Wed Feb 26 14:11:11 2020

File: temp.txt

There are no significant charge clusters.


Location (Quartile) Spacing     Rank       P-value   Interpretation

  14-  19  (1.)     G(   5)G    11 of  11   0.0088   large minimal spacing
  58-  80  (2.)     G(  22)G     1 of  11   0.9921   small maximal spacing


SAPS.  Version of April 11, 1996.
Date run: Wed Feb 26 14:11:11 2020

File: temp.txt

There are no significant charge clusters.


Location (Quartile) Spacing     Rank       P-value   Interpretation

  52-  85  (2.)     H(  33)H     1 of   6   0.9921   small maximal spacing
  85- 104  (3.)     H(  19)H     6 of   6   0.0004   large minimal spacing


SAPS.  Version of April 11, 1996.
Date run: Wed Feb 26 14:11:11 2020

File: temp.txt

Positive charge clusters (cmin = 15/30 or 20/45 or 26/60):  none

Negative charge clusters (cmin = 15/30 or 20/45 or 25/60):  none

Mixed charge clusters (cmin = 23/30 or 32/45 or 41/60):

 1) From  157 to  188:   DLERMRREKEAREMHEKKRKAEEDADEEEKKK
                         -0-+0++-+-0+-00-++++0---0----+++
    quartile: 3; size: 32, +count: 12, -count: 13, 0count:  7; t-value:  4.01 *


Location (Quartile) Spacing     Rank       P-value   Interpretation

  17-  96  (2.)     E(  79)E     1 of  26   0.0001   large maximal spacing
  67-  78  (2.)     I(  11)I     9 of   9   0.0070   large minimal spacing


SAPS.  Version of April 11, 1996.
Date run: Wed Feb 26 14:11:11 2020

File: temp.txt

There are no significant charge clusters.


Location (Quartile) Spacing     Rank       P-value   Interpretation

  21-  24  (1.)     S(   3)S    16 of  16   0.0084   large minimal spacing
 103- 118  (3.)     C(  15)C     7 of   7   0.0043   large minimal spacing
 139- 177  (4.)     D(  38)D     4 of   4   0.0025   large minimal spacing


SAPS.  Version of April 11, 1996.
Date run: Wed Feb 26 14:11:11 2020

File: temp.txt

There are no significant charge clusters.


Not evaluated (sequence length < 100 aa, too short).

SAPS.  Version of April 11, 1996.
Date run: Wed Feb 26 14:11:11 2020

File: temp.txt

There are no significant charge clusters.


Location (Quartile) Spacing     Rank       P-value   Interpretation

  71-  85  (2.)     M(  14)M     9 of   9   0.0008   large minimal spacing
 141- 144  (3.)     S(   3)S    18 of  18   0.0069   large minimal spacing
 163- 166  (4.)     S(   3)S    16 of  18   0.0069     matching minimum
 184- 198  (4.)     M(  14)M     8 of   9   0.0008     matching minimum
 211- 214  (4.)     S(   3)S    17 of  18   0.0069     matching minimum


SAPS.  Version of April 11, 1996.
Date run: Wed Feb 26 14:11:11 2020

File: temp.txt

There are no significant charge clusters.


Not evaluated (sequence length < 100 aa, too short).

SAPS.  Version of April 11, 1996.
Date run: Wed Feb 26 14:11:11 2020

File: temp.txt

There are no significant charge clusters.


There are no unusual spacings.

SAPS.  Version of April 11, 1996.
Date run: Wed Feb 26 14:11:11 2020

File: temp.txt

There are no significant charge clusters.
  (0)  42(2,0,0); at   94- 137:   VNELPITPNYLANPQFPYVQNNSVPNPNANVSRNAGSIGLSNPV

# 4) 1) From   97 to  151:  length= 55, score=37.00  ** 
# 4)      97  LPITPNYLAN PQFPYVQNNS VPNPNANVSR NAGSIGLSNP VRSSSSVVSS 
# 4)     147  ATNGY
# 4)    S: 10(18.2%);  V:  6(10.9%);  P:  7(12.7%);  N: 10(18.2%);
# 4) temp.txt: # of segments (>=20 residues) exceeding M_0.05:  1

Location (Quartile) Spacing     Rank       P-value   Interpretation

  96- 126  (2.)     *(  30)*     1 of  60   0.0060   large maximal spacing
  96- 152  (3.)     -(  56)-     1 of  32   0.0040   large maximal spacing


SAPS.  Version of April 11, 1996.
Date run: Wed Feb 26 14:11:11 2020

File: temp.txt

There are no significant charge clusters.


There are no unusual spacings.

SAPS.  Version of April 11, 1996.
Date run: Wed Feb 26 14:11:11 2020

File: temp.txt

There are no significant charge clusters.


Location (Quartile) Spacing     Rank       P-value   Interpretation

  22-  26  (1.)     G(   4)G    16 of  16   0.0056   large minimal spacing


SAPS.  Version of April 11, 1996.
Date run: Wed Feb 26 14:11:11 2020

File: temp.txt

There are no significant charge clusters.


There are no unusual spacings.

SAPS.  Version of April 11, 1996.
Date run: Wed Feb 26 14:11:11 2020

File: temp.txt

There are no significant charge clusters.


Not evaluated (sequence length < 100 aa, too short).

SAPS.  Version of April 11, 1996.
Date run: Wed Feb 26 14:11:11 2020

File: temp.txt

There are no significant charge clusters.


There are no unusual spacings.

SAPS.  Version of April 11, 1996.
Date run: Wed Feb 26 14:11:11 2020

File: temp.txt

There are no significant charge clusters.


There are no unusual spacings.

SAPS.  Version of April 11, 1996.
Date run: Wed Feb 26 14:11:11 2020

File: temp.txt

There are no significant charge clusters.


There are no unusual spacings.

SAPS.  Version of April 11, 1996.
Date run: Wed Feb 26 14:11:12 2020

File: temp.txt

There are no significant charge clusters.


There are no unusual spacings.

SAPS.  Version of April 11, 1996.
Date run: Wed Feb 26 14:11:12 2020

File: temp.txt

There are no significant charge clusters.


Location (Quartile) Spacing     Rank       P-value   Interpretation

  73-  77  (3.)     +(   4)+    13 of  13   0.0060   large minimal spacing


SAPS.  Version of April 11, 1996.
Date run: Wed Feb 26 14:11:12 2020

File: temp.txt

There are no significant charge clusters.


Location (Quartile) Spacing     Rank       P-value   Interpretation

 150- 193  (4.)     *(  43)*     1 of  35   0.0046   large maximal spacing


SAPS.  Version of April 11, 1996.
Date run: Wed Feb 26 14:11:12 2020

File: temp.txt

There are no significant charge clusters.


Location (Quartile) Spacing     Rank       P-value   Interpretation

   0-   9  (1.)     G(   9)G     8 of   8   0.0098   large minimal spacing


SAPS.  Version of April 11, 1996.
Date run: Wed Feb 26 14:11:12 2020

File: temp.txt

There are no significant charge clusters.


Location (Quartile) Spacing     Rank       P-value   Interpretation

  28- 102  (2.)     +(  74)+     1 of  26   0.0016   large  1. maximal spacing
 149- 189  (3.)     +(  40)+     2 of  26   0.0077   large  2. maximal spacing


SAPS.  Version of April 11, 1996.
Date run: Wed Feb 26 14:11:12 2020

File: temp.txt

Positive charge clusters (cmin =  7/30 or 10/45 or 12/60):

 1) From  189 to  213:   RKKRLFMNLIRPIKKGKSPEAQVTK
                         ++++000000+00++0+00-0000+
    quartile: 4; size: 25, +count:  9, -count:  1, 0count: 15; t-value:  4.83 *


Negative charge clusters:  not evaluated (frequency of - < 5%, too low)

Mixed charge clusters (cmin =  9/30 or 12/45 or 15/60):  none


There are no unusual spacings.

SAPS.  Version of April 11, 1996.
Date run: Wed Feb 26 14:11:12 2020

File: temp.txt

There are no significant charge clusters.


Location (Quartile) Spacing     Rank       P-value   Interpretation

   0-   4  (1.)     T(   4)T    12 of  12   0.0091   large minimal spacing
  11-  15  (1.)     T(   4)T    11 of  12   0.0091     matching minimum
  45-  49  (2.)     L(   4)L    16 of  16   0.0001   large minimal spacing
  47-  58  (2.)     S(  11)S     1 of  22   0.9994   small  1. maximal spacing
  75-  79  (3.)     L(   4)L    14 of  16   0.0001     matching minimum
 107- 117  (4.)     S(  10)S     2 of  22   0.9946   small  2. maximal spacing
 111- 113  (4.)     D(   2)D    24 of  24   0.0001   large minimal spacing
 135- 139  (4.)     L(   4)L    15 of  16   0.0001     matching minimum


SAPS.  Version of April 11, 1996.
Date run: Wed Feb 26 14:11:12 2020

File: temp.txt

There are no significant charge clusters.


There are no unusual spacings.

SAPS.  Version of April 11, 1996.
Date run: Wed Feb 26 14:11:12 2020

File: temp.txt

There are no significant charge clusters.


Location (Quartile) Spacing     Rank       P-value   Interpretation

   0-  15  (1.)     C(  15)C     2 of   4   0.9835   small  2. maximal spacing
  15- 162  (3.)     C( 147)C     1 of   4   0.0099   large  1. maximal spacing


SAPS.  Version of April 11, 1996.
Date run: Wed Feb 26 14:11:12 2020

File: temp.txt

There are no significant charge clusters.


Location (Quartile) Spacing     Rank       P-value   Interpretation

  89- 155  (3.)     L(  66)L     1 of  28   0.0012   large maximal spacing


SAPS.  Version of April 11, 1996.
Date run: Wed Feb 26 14:11:12 2020

File: temp.txt

There are no significant charge clusters.


Location (Quartile) Spacing     Rank       P-value   Interpretation

   0- 136  (2.)     A( 136)A     1 of   6   0.0062   large  1. maximal spacing
 148- 173  (4.)     A(  25)A     2 of   6   0.9648   small  2. maximal spacing


SAPS.  Version of April 11, 1996.
Date run: Wed Feb 26 14:11:12 2020

File: temp.txt

There are no significant charge clusters.


There are no unusual spacings.

SAPS.  Version of April 11, 1996.
Date run: Wed Feb 26 14:11:12 2020

File: temp.txt

There are no significant charge clusters.


Location (Quartile) Spacing     Rank       P-value   Interpretation

  27-  29  (1.)     K(   2)K    19 of  19   0.0054   large minimal spacing
  92- 122  (3.)     A(  30)A     1 of   7   0.9956   small maximal spacing


SAPS.  Version of April 11, 1996.
Date run: Wed Feb 26 14:11:12 2020

File: temp.txt

There are no significant charge clusters.


Location (Quartile) Spacing     Rank       P-value   Interpretation

   0-   3  (1.)     C(   3)C    19 of  19   0.0058   large minimal spacing
   0- 168  (2.)     G( 168)G     1 of   7   0.0021   large  1. maximal spacing
   3-   6  (1.)     C(   3)C    11 of  19   0.0058     matching minimum
  31-  34  (1.)     C(   3)C    12 of  19   0.0058     matching minimum
  62-  65  (2.)     C(   3)C    13 of  19   0.0058     matching minimum
  90-  93  (2.)     C(   3)C    14 of  19   0.0058     matching minimum
 128- 131  (3.)     C(   3)C    15 of  19   0.0058     matching minimum
 143- 153  (3.)     +(  10)+     2 of  42   0.9996   small  2. maximal spacing
 157- 160  (3.)     C(   3)C    16 of  19   0.0058     matching minimum
 179- 193  (4.)     G(  14)G     2 of   7   0.9997   small  2. maximal spacing
 185- 188  (4.)     C(   3)C    17 of  19   0.0058     matching minimum
 213- 216  (4.)     C(   3)C    18 of  19   0.0058     matching minimum
 214- 227  (4.)     +(  13)+     1 of  42   0.9919   small  1. maximal spacing


SAPS.  Version of April 11, 1996.
Date run: Wed Feb 26 14:11:12 2020

File: temp.txt

There are no significant charge clusters.


There are no unusual spacings.

SAPS.  Version of April 11, 1996.
Date run: Wed Feb 26 14:11:12 2020

File: temp.txt

There are no significant charge clusters.
  (*)   7(0,0,0); at    3-   9:   EKRRRDR


Location (Quartile) Spacing     Rank       P-value   Interpretation

   0-   3  (1.)     E(   3)E    12 of  12   0.0083   large minimal spacing
  34-  37  (2.)     E(   3)E    10 of  12   0.0083     matching minimum
  37-  40  (2.)     E(   3)E    11 of  12   0.0083     matching minimum
  83-  85  (4.)     -(   2)-    16 of  16   0.0035   large minimal spacing


SAPS.  Version of April 11, 1996.
Date run: Wed Feb 26 14:11:12 2020

File: temp.txt

There are no significant charge clusters.
(*00)  26(1,3,0); at  113- 142:   KFVIDASGRPMFRFLPNVEPNDLIDLVKAM


There are no unusual spacings.

SAPS.  Version of April 11, 1996.
Date run: Wed Feb 26 14:11:12 2020

File: temp.txt

There are no significant charge clusters.


Location (Quartile) Spacing     Rank       P-value   Interpretation

  10-  14  (1.)     I(   4)I    16 of  16   0.0025   large minimal spacing
 191- 195  (4.)     I(   4)I    15 of  16   0.0025     matching minimum


SAPS.  Version of April 11, 1996.
Date run: Wed Feb 26 14:11:12 2020

File: temp.txt

There are no significant charge clusters.


Location (Quartile) Spacing     Rank       P-value   Interpretation

  54- 140  (3.)     P(  86)P     1 of   8   0.0072   large maximal spacing


SAPS.  Version of April 11, 1996.
Date run: Wed Feb 26 14:11:12 2020

File: temp.txt

There are no significant charge clusters.


Location (Quartile) Spacing     Rank       P-value   Interpretation

  69-  73  (3.)     D(   4)D    13 of  13   0.0028   large minimal spacing
 131- 135  (4.)     D(   4)D    12 of  13   0.0028     matching minimum


SAPS.  Version of April 11, 1996.
Date run: Wed Feb 26 14:11:12 2020

File: temp.txt

There are no significant charge clusters.

# 4) 1) From   61 to   90:  length= 30, score=30.00  * 
# 4)      61  FNCVVSSNGL VTYIPQVSIH SHCPIQNPTS
# 4)    S:  5(16.7%);  V:  4(13.3%);  I:  3(10.0%);  P:  3(10.0%);
# 4)    N:  3(10.0%);
# 4) temp.txt: # of segments (>=20 residues) exceeding M_0.05:  1

Location (Quartile) Spacing     Rank       P-value   Interpretation

  60-  91  (2.)     *(  31)*     1 of  35   0.0074   large maximal spacing
 144- 148  (4.)     D(   4)D    15 of  15   0.0012   large minimal spacing


SAPS.  Version of April 11, 1996.
Date run: Wed Feb 26 14:11:12 2020

File: temp.txt

There are no significant charge clusters.


There are no unusual spacings.

SAPS.  Version of April 11, 1996.
Date run: Wed Feb 26 14:11:12 2020

File: temp.txt

There are no significant charge clusters.


There are no unusual spacings.

SAPS.  Version of April 11, 1996.
Date run: Wed Feb 26 14:11:12 2020

File: temp.txt

There are no significant charge clusters.


Location (Quartile) Spacing     Rank       P-value   Interpretation

  39-  51  (2.)     V(  12)V     7 of   7   0.0076   large minimal spacing
  96- 108  (3.)     V(  12)V     5 of   7   0.0076     matching minimum
 108- 120  (4.)     V(  12)V     6 of   7   0.0076     matching minimum


SAPS.  Version of April 11, 1996.
Date run: Wed Feb 26 14:11:12 2020

File: temp.txt

There are no significant charge clusters.


Location (Quartile) Spacing     Rank       P-value   Interpretation

  67-  73  (3.)     A(   6)A    11 of  11   0.0010   large minimal spacing


SAPS.  Version of April 11, 1996.
Date run: Wed Feb 26 14:11:12 2020

File: temp.txt

There are no significant charge clusters.


There are no unusual spacings.

SAPS.  Version of April 11, 1996.
Date run: Wed Feb 26 14:11:12 2020

File: temp.txt

There are no significant charge clusters.


Location (Quartile) Spacing     Rank       P-value   Interpretation

  23-  38  (1.)     E(  15)E     6 of   6   0.0070   large minimal spacing


SAPS.  Version of April 11, 1996.
Date run: Wed Feb 26 14:11:12 2020

File: temp.txt

There are no significant charge clusters.


Location (Quartile) Spacing     Rank       P-value   Interpretation

 147- 158  (4.)     Y(  11)Y     9 of   9   0.0019   large minimal spacing


SAPS.  Version of April 11, 1996.
Date run: Wed Feb 26 14:11:12 2020

File: temp.txt

There are no significant charge clusters.


There are no unusual spacings.

SAPS.  Version of April 11, 1996.
Date run: Wed Feb 26 14:11:12 2020

File: temp.txt

There are no significant charge clusters.


There are no unusual spacings.

SAPS.  Version of April 11, 1996.
Date run: Wed Feb 26 14:11:12 2020

File: temp.txt

There are no significant charge clusters.


Location (Quartile) Spacing     Rank       P-value   Interpretation

   0-   5  (1.)     S(   5)S    14 of  14   0.0025   large minimal spacing
  76-  81  (2.)     S(   5)S    13 of  14   0.0025     matching minimum
 179- 182  (4.)     I(   3)I    17 of  17   0.0067   large minimal spacing


SAPS.  Version of April 11, 1996.
Date run: Wed Feb 26 14:11:12 2020

File: temp.txt

There are no significant charge clusters.


Location (Quartile) Spacing     Rank       P-value   Interpretation

   0-   3  (1.)     *(   3)*    14 of  14   0.0022   large minimal spacing


SAPS.  Version of April 11, 1996.
Date run: Wed Feb 26 14:11:12 2020

File: temp.txt

There are no significant charge clusters.


There are no unusual spacings.

SAPS.  Version of April 11, 1996.
Date run: Wed Feb 26 14:11:12 2020

File: temp.txt

There are no significant charge clusters.


There are no unusual spacings.

SAPS.  Version of April 11, 1996.
Date run: Wed Feb 26 14:11:12 2020

File: temp.txt

There are no significant charge clusters.


Location (Quartile) Spacing     Rank       P-value   Interpretation

  84- 100  (4.)     T(  16)T     1 of  12   0.9942   small maximal spacing


SAPS.  Version of April 11, 1996.
Date run: Wed Feb 26 14:11:12 2020

File: temp.txt

There are no significant charge clusters.


Location (Quartile) Spacing     Rank       P-value   Interpretation

   0-   2  (1.)     *(   2)*    27 of  27   0.0000   large minimal spacing
   0-   2  (1.)     +(   2)+    27 of  27   0.0000   large minimal spacing
   0-   7  (1.)     R(   7)R    15 of  15   0.0000   large minimal spacing
  47-  57  (2.)     *(  10)*     2 of  27   0.9836   small  2. maximal spacing
  47-  57  (2.)     +(  10)+     2 of  27   0.9836   small  2. maximal spacing
  55-  66  (2.)     S(  11)S     2 of  16   0.9995   small  2. maximal spacing
  56-  65  (2.)     L(   9)L     2 of  31   0.9849   small  2. maximal spacing
  57-  68  (2.)     R(  11)R     2 of  15   0.9996   small  2. maximal spacing
  60-  71  (2.)     H(  11)H     2 of  15   0.9996   small  2. maximal spacing
  86-  97  (3.)     S(  11)S     1 of  16   1.0000   small  1. maximal spacing
  87-  96  (3.)     L(   9)L     1 of  31   0.9995   small  1. maximal spacing
  88-  99  (3.)     R(  11)R     1 of  15   1.0000   small  1. maximal spacing
  91- 102  (3.)     H(  11)H     1 of  15   1.0000   small  1. maximal spacing
 115- 121  (4.)     Y(   6)Y     2 of  40   0.9999   small  2. maximal spacing
 125- 131  (4.)     Y(   6)Y     1 of  40   1.0000   small  1. maximal spacing
 139- 149  (4.)     *(  10)*     1 of  27   0.9996   small  1. maximal spacing
 139- 149  (4.)     +(  10)+     1 of  27   0.9996   small  1. maximal spacing
 142- 149  (4.)     H(   7)H    15 of  15   0.0000   large minimal spacing


SAPS.  Version of April 11, 1996.
Date run: Wed Feb 26 14:11:12 2020

File: temp.txt

There are no significant charge clusters.


There are no unusual spacings.

SAPS.  Version of April 11, 1996.
Date run: Wed Feb 26 14:11:12 2020

File: temp.txt

There are no significant charge clusters.


There are no unusual spacings.

SAPS.  Version of April 11, 1996.
Date run: Wed Feb 26 14:11:12 2020

File: temp.txt

There are no significant charge clusters.


There are no unusual spacings.

SAPS.  Version of April 11, 1996.
Date run: Wed Feb 26 14:11:12 2020

File: temp.txt

There are no significant charge clusters.


Location (Quartile) Spacing     Rank       P-value   Interpretation

   9-  24  (1.)     W(  15)W     2 of   5   0.9730   small  2. maximal spacing
  24- 122  (3.)     W(  98)W     1 of   5   0.0080   large  1. maximal spacing


SAPS.  Version of April 11, 1996.
Date run: Wed Feb 26 14:11:12 2020

File: temp.txt

There are no significant charge clusters.
 (*0)  11(0,0,0); at   56-  66:   WDSDVRVDMEM


Location (Quartile) Spacing     Rank       P-value   Interpretation

  27-  40  (2.)     N(  13)N     6 of   6   0.0085   large minimal spacing
  40-  53  (2.)     N(  13)N     5 of   6   0.0085     matching minimum


SAPS.  Version of April 11, 1996.
Date run: Wed Feb 26 14:11:12 2020

File: temp.txt

There are no significant charge clusters.


Location (Quartile) Spacing     Rank       P-value   Interpretation

 105- 129  (3.)     T(  24)T     1 of  15   0.9913   small maximal spacing


SAPS.  Version of April 11, 1996.
Date run: Wed Feb 26 14:11:12 2020

File: temp.txt

There are no significant charge clusters.


There are no unusual spacings.

SAPS.  Version of April 11, 1996.
Date run: Wed Feb 26 14:11:12 2020

File: temp.txt

There are no significant charge clusters.


Location (Quartile) Spacing     Rank       P-value   Interpretation

   0-  29  (1.)     Q(  29)Q     1 of   5   0.9950   small maximal spacing


SAPS.  Version of April 11, 1996.
Date run: Wed Feb 26 14:11:12 2020

File: temp.txt

There are no significant charge clusters.


There are no unusual spacings.

SAPS.  Version of April 11, 1996.
Date run: Wed Feb 26 14:11:12 2020

File: temp.txt

There are no significant charge clusters.


Location (Quartile) Spacing     Rank       P-value   Interpretation

   0-   5  (1.)     N(   5)N    12 of  12   0.0035   large minimal spacing
   0-  10  (1.)     S(  10)S    15 of  15   0.0000   large minimal spacing
   0-  13  (1.)     M(  13)M     7 of   7   0.0035   large minimal spacing
  10-  20  (1.)     S(  10)S     1 of  15   0.0000   large maximal spacing
  20-  30  (1.)     S(  10)S     2 of  15   0.0000   large  2. maximal spacing
  30-  40  (1.)     S(  10)S     3 of  15   0.0000     matching minimum
  40-  50  (2.)     S(  10)S     4 of  15   0.0000     matching minimum
  42-  52  (2.)     *(  10)*     1 of  30   0.9975   small  1. maximal spacing
  43-  73  (2.)     M(  30)M     1 of   7   0.9944   small maximal spacing
  50-  60  (2.)     S(  10)S     5 of  15   0.0000     matching minimum
  60-  70  (2.)     S(  10)S     6 of  15   0.0000     matching minimum
  70-  80  (3.)     S(  10)S     7 of  15   0.0000     matching minimum
  80-  90  (3.)     S(  10)S     8 of  15   0.0000     matching minimum
  90- 100  (3.)     S(  10)S     9 of  15   0.0000     matching minimum
  94-  97  (3.)     T(   3)T    18 of  18   0.0005   large minimal spacing
 100- 110  (3.)     S(  10)S    10 of  15   0.0000     matching minimum
 110- 120  (4.)     S(  10)S    11 of  15   0.0000     matching minimum
 114- 117  (4.)     T(   3)T    16 of  18   0.0005     matching minimum
 115- 135  (4.)     N(  20)N     1 of  12   0.9971   small maximal spacing
 120- 130  (4.)     S(  10)S    12 of  15   0.0000     matching minimum
 121- 131  (4.)     P(  10)P     2 of  16   0.9999   small  2. maximal spacing
 122- 132  (4.)     -(  10)-     2 of  16   0.9999   small  2. maximal spacing
 122- 132  (4.)     E(  10)E     2 of  16   0.9999   small  2. maximal spacing
 127- 137  (4.)     T(  10)T     2 of  18   0.9998   small  2. maximal spacing
 130- 140  (4.)     S(  10)S    13 of  15   0.0000     matching minimum
 130- 140  (4.)     S(  10)S     2 of  15   0.9999   small  2. maximal spacing
 131- 141  (4.)     P(  10)P     1 of  16   1.0000   small  1. maximal spacing
 132- 142  (4.)     -(  10)-     1 of  16   1.0000   small  1. maximal spacing
 132- 142  (4.)     E(  10)E     1 of  16   1.0000   small  1. maximal spacing
 137- 147  (4.)     T(  10)T     1 of  18   1.0000   small  1. maximal spacing
 140- 150  (4.)     S(  10)S    14 of  15   0.0000     matching minimum
 140- 150  (4.)     S(  10)S     1 of  15   1.0000   small  1. maximal spacing
 142- 149  (4.)     *(   7)*     2 of  30   1.0000   small  2. maximal spacing
 147- 150  (4.)     T(   3)T    17 of  18   0.0005     matching minimum


SAPS.  Version of April 11, 1996.
Date run: Wed Feb 26 14:11:12 2020

File: temp.txt

There are no significant charge clusters.


Location (Quartile) Spacing     Rank       P-value   Interpretation

   0-  22  (1.)     D(  22)D     1 of  11   0.9901   small maximal spacing
  25-  27  (1.)     -(   2)-    20 of  20   0.0021   large minimal spacing
  97-  99  (3.)     -(   2)-    18 of  20   0.0021     matching minimum
 126- 128  (4.)     -(   2)-    19 of  20   0.0021     matching minimum


SAPS.  Version of April 11, 1996.
Date run: Wed Feb 26 14:11:12 2020

File: temp.txt

Positive charge clusters (cmin = 13/30 or 17/45 or 21/60):

 1) From  143 to  163:   KKKKKKKEKKEKKPKFKPPKR
                         +++++++-++-++0+0+00++
    quartile: 4; size: 21, +count: 15, -count:  2, 0count:  4; t-value:  5.51 *


Negative charge clusters (cmin = 11/30 or 15/45 or 18/60):  none

Mixed charge clusters (cmin = 19/30 or 25/45 or 32/60):  none

  (+)   9(1,0,0); at  143- 152:   KKKKKKKEKK
  (*)  13(0,0,0); at  143- 155:   KKKKKKKEKKEKK

# 1) 1) From  143 to  163:  length= 21, score=22.00  ** 
# 1)     143  KKKKKKKEKK EKKPKFKPPK R
# 1)    K: 14(66.7%);  P:  3(14.3%);
# 1) temp.txt: # of segments (>=20 residues) exceeding M_0.05:  1
# 3) 1) From  143 to  162:  length= 20, score=12.00  ** 
# 3)     143  KKKKKKKEKK EKKPKFKPPK
# 3)    K: 14(70.0%);  E:  2(10.0%);  P:  3(15.0%);
# 3) temp.txt: # of segments (>=20 residues) exceeding M_0.05:  1
2. Long amino acid multiplets (>= 5; Letter/Length/Position):
    K/7/143

1. Long charge multiplets (>= 5; Letter/Length/Position):
    +/7/143


There are no unusual spacings.

SAPS.  Version of April 11, 1996.
Date run: Wed Feb 26 14:11:13 2020

File: temp.txt

There are no significant charge clusters.
 (*0)  11(0,0,0); at   68-  78:   NEFRIENETEG
  (*)   6(0,0,0); at  106- 111:   RDRDRD


Location (Quartile) Spacing     Rank       P-value   Interpretation

  12-  18  (1.)     S(   6)S    10 of  10   0.0040   large minimal spacing
  61-  99  (3.)     K(  38)K     1 of   4   0.9952   small maximal spacing
  85-  90  (3.)     N(   5)N    11 of  11   0.0043   large minimal spacing
 112- 117  (4.)     N(   5)N    10 of  11   0.0043     matching minimum


SAPS.  Version of April 11, 1996.
Date run: Wed Feb 26 14:11:13 2020

File: temp.txt

There are no significant charge clusters.


Location (Quartile) Spacing     Rank       P-value   Interpretation

   9-  26  (1.)     K(  17)K     1 of  15   0.9973   small maximal spacing
 123- 128  (4.)     K(   5)K    15 of  15   0.0001   large minimal spacing


SAPS.  Version of April 11, 1996.
Date run: Wed Feb 26 14:11:13 2020

File: temp.txt

There are no significant charge clusters.

# 4) 1) From  126 to  155:  length= 30, score=30.00  * 
# 4)     126  QNSQNCAAVY GAGFWYQSTQ CSTCNLFGQF
# 4)    A:  3(10.0%);  G:  3(10.0%);  S:  3(10.0%);  N:  3(10.0%);
# 4)    F:  3(10.0%);  Q:  5(16.7%);  C:  3(10.0%);
# 4) temp.txt: # of segments (>=20 residues) exceeding M_0.05:  1

Location (Quartile) Spacing     Rank       P-value   Interpretation

 125- 156  (4.)     *(  31)*     1 of  37   0.0035   large maximal spacing


SAPS.  Version of April 11, 1996.
Date run: Wed Feb 26 14:11:13 2020

File: temp.txt

There are no significant charge clusters.


There are no unusual spacings.

SAPS.  Version of April 11, 1996.
Date run: Wed Feb 26 14:11:13 2020

File: temp.txt

There are no significant charge clusters.


Location (Quartile) Spacing     Rank       P-value   Interpretation

 124- 148  (4.)     I(  24)I     1 of  10   0.9970   small maximal spacing


SAPS.  Version of April 11, 1996.
Date run: Wed Feb 26 14:11:13 2020

File: temp.txt

There are no significant charge clusters.


There are no unusual spacings.

SAPS.  Version of April 11, 1996.
Date run: Wed Feb 26 14:11:13 2020

File: temp.txt

There are no significant charge clusters.


Not evaluated (sequence length < 100 aa, too short).

SAPS.  Version of April 11, 1996.
Date run: Wed Feb 26 14:11:13 2020

File: temp.txt

There are no significant charge clusters.


Not evaluated (sequence length < 100 aa, too short).

SAPS.  Version of April 11, 1996.
Date run: Wed Feb 26 14:11:13 2020

File: temp.txt

There are no significant charge clusters.


There are no unusual spacings.

SAPS.  Version of April 11, 1996.
Date run: Wed Feb 26 14:11:13 2020

File: temp.txt

There are no significant charge clusters.


Location (Quartile) Spacing     Rank       P-value   Interpretation

   0-   4  (1.)     *(   4)*    12 of  12   0.0011   large minimal spacing
   0-   4  (1.)     -(   4)-    12 of  12   0.0011   large minimal spacing
   0-   6  (1.)     S(   6)S    10 of  10   0.0004   large minimal spacing
   4-   8  (1.)     *(   4)*    10 of  12   0.0011     matching minimum
   4-   8  (1.)     -(   4)-    10 of  12   0.0011     matching minimum
  14-  18  (1.)     *(   4)*    11 of  12   0.0011     matching minimum
  14-  18  (1.)     -(   4)-    11 of  12   0.0011     matching minimum
  75-  85  (4.)     T(  10)T     2 of  12   0.9946   small  2. maximal spacing
  85-  95  (4.)     T(  10)T     1 of  12   1.0000   small  1. maximal spacing
  89-  98  (4.)     V(   9)V     1 of  22   0.9942   small maximal spacing
  97- 105  (4.)     H(   8)H     7 of   7   0.0097   large minimal spacing


SAPS.  Version of April 11, 1996.
Date run: Wed Feb 26 14:11:13 2020

File: temp.txt

There are no significant charge clusters.


Location (Quartile) Spacing     Rank       P-value   Interpretation

  48-  67  (2.)     L(  19)L     1 of  11   0.9968   small maximal spacing


SAPS.  Version of April 11, 1996.
Date run: Wed Feb 26 14:11:13 2020

File: temp.txt

There are no significant charge clusters.


There are no unusual spacings.

SAPS.  Version of April 11, 1996.
Date run: Wed Feb 26 14:11:13 2020

File: temp.txt

There are no significant charge clusters.


Location (Quartile) Spacing     Rank       P-value   Interpretation

   0-  10  (1.)     C(  10)C     2 of   4   0.9780   small  2. maximal spacing
  13- 103  (3.)     C(  90)C     1 of   4   0.0080   large  1. maximal spacing


SAPS.  Version of April 11, 1996.
Date run: Wed Feb 26 14:11:13 2020

File: temp.txt

There are no significant charge clusters.


Not evaluated (sequence length < 100 aa, too short).

SAPS.  Version of April 11, 1996.
Date run: Wed Feb 26 14:11:13 2020

File: temp.txt

There are no significant charge clusters.


There are no unusual spacings.

SAPS.  Version of April 11, 1996.
Date run: Wed Feb 26 14:11:13 2020

File: temp.txt

There are no significant charge clusters.


Location (Quartile) Spacing     Rank       P-value   Interpretation

  11- 115  (2.)     V( 104)V     1 of   6   0.0008   large  1. maximal spacing
  53-  57  (2.)     N(   4)N    12 of  12   0.0054   large minimal spacing
  62-  66  (3.)     N(   4)N     9 of  12   0.0054     matching minimum
  83-  87  (3.)     N(   4)N    10 of  12   0.0054     matching minimum
 112- 116  (4.)     N(   4)N    11 of  12   0.0054     matching minimum
 120- 128  (4.)     V(   8)V     2 of   6   0.9992   small  2. maximal spacing


SAPS.  Version of April 11, 1996.
Date run: Wed Feb 26 14:11:13 2020

File: temp.txt

There are no significant charge clusters.


Location (Quartile) Spacing     Rank       P-value   Interpretation

   0-   7  (1.)     Y(   7)Y    10 of  10   0.0031   large minimal spacing
  27-  34  (1.)     Y(   7)Y     7 of  10   0.0031     matching minimum
  49-  56  (2.)     Y(   7)Y     8 of  10   0.0031     matching minimum
  76-  83  (3.)     Y(   7)Y     9 of  10   0.0031     matching minimum


SAPS.  Version of April 11, 1996.
Date run: Wed Feb 26 14:11:13 2020

File: temp.txt

There are no significant charge clusters.


Not evaluated (sequence length < 100 aa, too short).

SAPS.  Version of April 11, 1996.
Date run: Wed Feb 26 14:11:13 2020

File: temp.txt

There are no significant charge clusters.


Not evaluated (sequence length < 100 aa, too short).

SAPS.  Version of April 11, 1996.
Date run: Wed Feb 26 14:11:13 2020

File: temp.txt

There are no significant charge clusters.


Location (Quartile) Spacing     Rank       P-value   Interpretation

   0- 130  (2.)     P( 130)P     1 of   5   0.0088   large  1. maximal spacing
 133- 155  (4.)     P(  22)P     2 of   5   0.9607   small  2. maximal spacing


SAPS.  Version of April 11, 1996.
Date run: Wed Feb 26 14:11:13 2020

File: temp.txt

There are no significant charge clusters.


There are no unusual spacings.

SAPS.  Version of April 11, 1996.
Date run: Wed Feb 26 14:11:13 2020

File: temp.txt

There are no significant charge clusters.


Not evaluated (sequence length < 100 aa, too short).

SAPS.  Version of April 11, 1996.
Date run: Wed Feb 26 14:11:13 2020

File: temp.txt

There are no significant charge clusters.


Location (Quartile) Spacing     Rank       P-value   Interpretation

  34-  63  (2.)     N(  29)N     1 of   7   0.9961   small maximal spacing


SAPS.  Version of April 11, 1996.
Date run: Wed Feb 26 14:11:13 2020

File: temp.txt

There are no significant charge clusters.


There are no unusual spacings.

SAPS.  Version of April 11, 1996.
Date run: Wed Feb 26 14:11:13 2020

File: temp.txt

There are no significant charge clusters.


There are no unusual spacings.

SAPS.  Version of April 11, 1996.
Date run: Wed Feb 26 14:11:13 2020

File: temp.txt

There are no significant charge clusters.


1. Total number of amino acid multiplets:   0  (Expected range:   7-- 32) low

Location (Quartile) Spacing     Rank       P-value   Interpretation

   0-   2  (1.)     N(   2)N    21 of  21   0.0013   large minimal spacing
   0-   3  (1.)     V(   3)V    22 of  22   0.0000   large minimal spacing
   0-   6  (1.)     G(   6)G    19 of  19   0.0000   large minimal spacing
   7-   9  (1.)     N(   2)N    20 of  21   0.0013     matching minimum
  52-  63  (2.)     V(  11)V     1 of  22   0.9999   small  1. maximal spacing
  54-  65  (2.)     C(  11)C     1 of  22   0.9999   small  1. maximal spacing
  57-  60  (2.)     S(   3)S    19 of  19   0.0002   large minimal spacing
  85-  92  (3.)     L(   7)L     2 of  42   0.9894   small  2. maximal spacing
 115- 129  (4.)     G(  14)G     1 of  19   0.9982   small maximal spacing
 116- 130  (4.)     S(  14)S     1 of  19   0.9982   small maximal spacing
 120- 127  (4.)     L(   7)L     1 of  42   0.9996   small  1. maximal spacing
 140- 147  (4.)     V(   7)V     2 of  22   1.0000   small  2. maximal spacing
 142- 149  (4.)     C(   7)C     2 of  22   1.0000   small  2. maximal spacing
 147- 150  (4.)     V(   3)V    21 of  22   0.0000     matching minimum


SAPS.  Version of April 11, 1996.
Date run: Wed Feb 26 14:11:13 2020

File: temp.txt

There are no significant charge clusters.


Location (Quartile) Spacing     Rank       P-value   Interpretation

  13-  80  (2.)     G(  67)G     1 of   9   0.0057   large  1. maximal spacing
 100- 112  (4.)     G(  12)G     2 of   9   0.9935   small  2. maximal spacing


SAPS.  Version of April 11, 1996.
Date run: Wed Feb 26 14:11:13 2020

File: temp.txt

There are no significant charge clusters.


There are no unusual spacings.

SAPS.  Version of April 11, 1996.
Date run: Wed Feb 26 14:11:13 2020

File: temp.txt

There are no significant charge clusters.


Location (Quartile) Spacing     Rank       P-value   Interpretation

   1-  64  (1.)     A(  63)A     1 of  13   0.0082   large maximal spacing
   6-  19  (1.)     G(  13)G     2 of  17   0.9834   small  2. maximal spacing
  26-  30  (1.)     S(   4)S    13 of  13   0.0044   large minimal spacing
  45-  49  (2.)     S(   4)S    10 of  13   0.0044     matching minimum
  56-  60  (2.)     S(   4)S    11 of  13   0.0044     matching minimum
  73-  77  (3.)     S(   4)S    12 of  13   0.0044     matching minimum
  89- 144  (4.)     G(  55)G     1 of  17   0.0040   large  1. maximal spacing
 102- 144  (4.)     M(  42)M     1 of   4   0.9939   small maximal spacing


SAPS.  Version of April 11, 1996.
Date run: Wed Feb 26 14:11:13 2020

File: temp.txt

There are no significant charge clusters.


Location (Quartile) Spacing     Rank       P-value   Interpretation

  54- 124  (3.)     K(  70)K     1 of  14   0.0042   large maximal spacing


SAPS.  Version of April 11, 1996.
Date run: Wed Feb 26 14:11:13 2020

File: temp.txt

There are no significant charge clusters.


There are no unusual spacings.

SAPS.  Version of April 11, 1996.
Date run: Wed Feb 26 14:11:13 2020

File: temp.txt

There are no significant charge clusters.


Not evaluated (sequence length < 100 aa, too short).

SAPS.  Version of April 11, 1996.
Date run: Wed Feb 26 14:11:13 2020

File: temp.txt

There are no significant charge clusters.


Not evaluated (sequence length < 100 aa, too short).

SAPS.  Version of April 11, 1996.
Date run: Wed Feb 26 14:11:13 2020

File: temp.txt

There are no significant charge clusters.


Location (Quartile) Spacing     Rank       P-value   Interpretation

   0-   8  (1.)     P(   8)P    10 of  10   0.0014   large minimal spacing
  30-  34  (1.)     T(   4)T    19 of  19   0.0000   large minimal spacing
  33-  49  (2.)     L(  16)L     1 of  17   0.9975   small  1. maximal spacing
  34-  48  (2.)     T(  14)T     2 of  19   0.9608   small  2. maximal spacing
 107- 121  (3.)     L(  14)L     2 of  17   0.9843   small  2. maximal spacing
 132- 146  (4.)     T(  14)T     1 of  19   0.9992   small  1. maximal spacing
 153- 155  (1.)     I(   2)I    28 of  28   0.0000   large minimal spacing


SAPS.  Version of April 11, 1996.
Date run: Wed Feb 26 14:11:13 2020

File: temp.txt

There are no significant charge clusters.


Not evaluated (sequence length < 100 aa, too short).

SAPS.  Version of April 11, 1996.
Date run: Wed Feb 26 14:11:13 2020

File: temp.txt

There are no significant charge clusters.


Location (Quartile) Spacing     Rank       P-value   Interpretation

 112- 117  (3.)     -(   5)-    12 of  12   0.0042   large minimal spacing
 117- 122  (4.)     -(   5)-    10 of  12   0.0042     matching minimum
 149- 154  (4.)     -(   5)-    11 of  12   0.0042     matching minimum


SAPS.  Version of April 11, 1996.
Date run: Wed Feb 26 14:11:13 2020

File: temp.txt

There are no significant charge clusters.


Location (Quartile) Spacing     Rank       P-value   Interpretation

   5-  22  (1.)     V(  17)V     2 of  11   0.9767   small  2. maximal spacing
   7-  15  (1.)     W(   8)W     2 of   4   0.9961   small  2. maximal spacing
  20- 148  (3.)     W( 128)W     1 of   4   0.0075   large  1. maximal spacing
  31- 107  (2.)     V(  76)V     1 of  11   0.0053   large  1. maximal spacing


SAPS.  Version of April 11, 1996.
Date run: Wed Feb 26 14:11:13 2020

File: temp.txt

There are no significant charge clusters.


There are no unusual spacings.

SAPS.  Version of April 11, 1996.
Date run: Wed Feb 26 14:11:13 2020

File: temp.txt

There are no significant charge clusters.
  (-)   7(0,0,0); at  120- 126:   EEEDEEE

# 2) 1) From  120 to  128:  length=  9, score=15.00  * 
# 2)     120  EEEDEEEND
# 2)    E:  6(66.7%);  D:  2(22.2%);  N:  1(11.1%);
# 2) temp.txt: # of segments (>=20 residues) exceeding M_0.05:  1
1. Long charge multiplets (>= 5; Letter/Length/Position):
    -/7/120


There are no unusual spacings.

SAPS.  Version of April 11, 1996.
Date run: Wed Feb 26 14:11:13 2020

File: temp.txt

There are no significant charge clusters.

# 4) 1) From   75 to  122:  length= 48, score=30.00  *
# 4)    (pocket at   95 to   98:   length=  4, score=-14.00) 
# 4)      75  HLIAVFNFIV TVGGAFAFGY  |KSVE| YSVGSS LPLQMMSGLI FATVVFFA
# 4)    A:  5(10.4%);  G:  5(10.4%);  S:  5(10.4%);  V:  7(14.6%);
# 4)    F:  7(14.6%);
# 4) temp.txt: # of segments (>=20 residues) exceeding M_0.05:  1
# 6) 1) From   76 to  128:  length= 53, score=56.00  *
# 6)    (pocket at  123 to  123:   length=  1, score=-17.00)
# 6)    (pocket at   94 to  108:   length= 15, score=-37.00) 
# 6)      76  LIAVFNFIVT VGGAFAFG |YK SVEYSVGSSL PLQ| MMSGLIF ATVVFFA |D| LY 
# 6)     126  FLI
# 6)    L:  6(11.3%);  V:  7(13.2%);  F:  8(15.1%);
# 6) temp.txt: # of segments (>=15 residues) exceeding M_0.05:  1

Location (Quartile) Spacing     Rank       P-value   Interpretation

  21-  96  (2.)     S(  75)S     1 of  11   0.0017   large maximal spacing


SAPS.  Version of April 11, 1996.
Date run: Wed Feb 26 14:11:13 2020

File: temp.txt

There are no significant charge clusters.


Not evaluated (sequence length < 100 aa, too short).

SAPS.  Version of April 11, 1996.
Date run: Wed Feb 26 14:11:13 2020

File: temp.txt

There are no significant charge clusters.


Location (Quartile) Spacing     Rank       P-value   Interpretation

  67-  75  (2.)     N(   8)N    11 of  11   0.0001   large minimal spacing
 143- 151  (4.)     N(   8)N    10 of  11   0.0001     matching minimum


SAPS.  Version of April 11, 1996.
Date run: Wed Feb 26 14:11:13 2020

File: temp.txt

There are no significant charge clusters.


Location (Quartile) Spacing     Rank       P-value   Interpretation

  74-  82  (3.)     T(   8)T     8 of   8   0.0074   large minimal spacing


SAPS.  Version of April 11, 1996.
Date run: Wed Feb 26 14:11:13 2020

File: temp.txt

There are no significant charge clusters.


1. Total number of amino acid multiplets:   4  (Expected range:   5-- 31) low

Location (Quartile) Spacing     Rank       P-value   Interpretation

   9-  29  (1.)     S(  20)S     1 of  17   0.9901   small  1. maximal spacing
  29-  33  (1.)     S(   4)S    17 of  17   0.0004   large minimal spacing
  48-  51  (2.)     F(   3)F    21 of  21   0.0002   large minimal spacing
  49-  53  (2.)     S(   4)S    11 of  17   0.0004     matching minimum
  51-  54  (2.)     F(   3)F    17 of  21   0.0002     matching minimum
  69-  73  (2.)     S(   4)S    12 of  17   0.0004     matching minimum
  77-  94  (2.)     *(  17)*     1 of  18   0.9990   small  1. maximal spacing
  77-  94  (2.)     +(  17)+     1 of  18   0.9990   small  1. maximal spacing
  88-  91  (3.)     F(   3)F    18 of  21   0.0002     matching minimum
  89- 106  (3.)     S(  17)S     2 of  17   0.9697   small  2. maximal spacing
 105- 108  (3.)     F(   3)F    19 of  21   0.0002     matching minimum
 106- 110  (3.)     S(   4)S    13 of  17   0.0004     matching minimum
 108- 111  (3.)     F(   3)F    20 of  21   0.0002     matching minimum
 119- 139  (3.)     W(  20)W     2 of  10   0.9866   small  2. maximal spacing
 126- 130  (3.)     S(   4)S    14 of  17   0.0004     matching minimum
 131- 145  (4.)     F(  14)F     2 of  21   0.9888   small  2. maximal spacing
 132- 141  (4.)     L(   9)L     2 of  39   0.9906   small  2. maximal spacing
 134- 154  (4.)     R(  20)R     2 of  10   0.9866   small  2. maximal spacing
 135- 155  (4.)     V(  20)V     2 of  10   0.9866   small  2. maximal spacing
 137- 157  (4.)     T(  20)T     2 of  10   0.9866   small  2. maximal spacing
 139- 159  (4.)     W(  20)W     1 of  10   1.0000   small  1. maximal spacing
 146- 150  (4.)     S(   4)S    15 of  17   0.0004     matching minimum
 151- 165  (4.)     F(  14)F     1 of  21   0.9999   small  1. maximal spacing
 152- 161  (4.)     L(   9)L     1 of  39   0.9997   small  1. maximal spacing
 154- 169  (4.)     *(  15)*     2 of  18   0.9921   small  2. maximal spacing
 154- 169  (4.)     +(  15)+     2 of  18   0.9921   small  2. maximal spacing
 154- 174  (4.)     R(  20)R     1 of  10   1.0000   small  1. maximal spacing
 155- 175  (4.)     V(  20)V     1 of  10   1.0000   small  1. maximal spacing
 156- 173  (4.)     I(  17)I     1 of  19   0.9977   small maximal spacing
 157- 177  (4.)     T(  20)T     1 of  10   1.0000   small  1. maximal spacing
 166- 170  (4.)     S(   4)S    16 of  17   0.0004     matching minimum
 169- 178  (4.)     K(   9)K     9 of   9   0.0075   large minimal spacing
 174- 178  (4.)     *(   4)*    18 of  18   0.0001   large minimal spacing
 174- 178  (4.)     +(   4)+    18 of  18   0.0001   large minimal spacing


SAPS.  Version of April 11, 1996.
Date run: Wed Feb 26 14:11:13 2020

File: temp.txt

There are no significant charge clusters.
 (+0)  26(1,0,0); at  117- 143:   SRSRSRSRSRSRSKSRSRSPSKSRSRS
 (*0)  26(1,0,0); at  117- 143:   SRSRSRSRSRSRSKSRSRSPSKSRSRS

2. Long amino acid altplets (>= 8; Letters/Length/Position):
    SR/13/117


Location (Quartile) Spacing     Rank       P-value   Interpretation

  14-  53  (1.)     S(  39)S     1 of  28   0.0046   large  1. maximal spacing
  73- 102  (3.)     S(  29)S     2 of  28   0.0002   large  2. maximal spacing
 107- 154  (4.)     -(  47)-     1 of  21   0.0084   large maximal spacing


SAPS.  Version of April 11, 1996.
Date run: Wed Feb 26 14:11:13 2020

File: temp.txt

There are no significant charge clusters.


Not evaluated (sequence length < 100 aa, too short).

SAPS.  Version of April 11, 1996.
Date run: Wed Feb 26 14:11:13 2020

File: temp.txt

There are no significant charge clusters.


Not evaluated (sequence length < 100 aa, too short).

SAPS.  Version of April 11, 1996.
Date run: Wed Feb 26 14:11:13 2020

File: temp.txt

There are no significant charge clusters.


There are no unusual spacings.

SAPS.  Version of April 11, 1996.
Date run: Wed Feb 26 14:11:13 2020

File: temp.txt

There are no significant charge clusters.


Not evaluated (sequence length < 100 aa, too short).

SAPS.  Version of April 11, 1996.
Date run: Wed Feb 26 14:11:13 2020

File: temp.txt

There are no significant charge clusters.


Location (Quartile) Spacing     Rank       P-value   Interpretation

  16-  24  (1.)     F(   8)F     7 of   7   0.0078   large minimal spacing


SAPS.  Version of April 11, 1996.
Date run: Wed Feb 26 14:11:13 2020

File: temp.txt

There are no significant charge clusters.


There are no unusual spacings.

SAPS.  Version of April 11, 1996.
Date run: Wed Feb 26 14:11:13 2020

File: temp.txt

There are no significant charge clusters.


Not evaluated (sequence length < 100 aa, too short).

SAPS.  Version of April 11, 1996.
Date run: Wed Feb 26 14:11:13 2020

File: temp.txt

There are no significant charge clusters.


There are no unusual spacings.

SAPS.  Version of April 11, 1996.
Date run: Wed Feb 26 14:11:13 2020

File: temp.txt

There are no significant charge clusters.


There are no unusual spacings.

SAPS.  Version of April 11, 1996.
Date run: Wed Feb 26 14:11:13 2020

File: temp.txt

There are no significant charge clusters.


Not evaluated (sequence length < 100 aa, too short).

SAPS.  Version of April 11, 1996.
Date run: Wed Feb 26 14:11:14 2020

File: temp.txt

There are no significant charge clusters.


Not evaluated (sequence length < 100 aa, too short).

SAPS.  Version of April 11, 1996.
Date run: Wed Feb 26 14:11:14 2020

File: temp.txt

There are no significant charge clusters.


There are no unusual spacings.

SAPS.  Version of April 11, 1996.
Date run: Wed Feb 26 14:11:14 2020

File: temp.txt

There are no significant charge clusters.


Not evaluated (sequence length < 100 aa, too short).

SAPS.  Version of April 11, 1996.
Date run: Wed Feb 26 14:11:14 2020

File: temp.txt

There are no significant charge clusters.

# 4) 1) From   22 to   44:  length= 23, score=23.00  * 
# 4)      22  GLLGITPNGM MSFVSSLYTG SIS
# 4)    L:  3(13.0%);  G:  4(17.4%);  S:  5(21.7%);
# 4) temp.txt: # of segments (>=20 residues) exceeding M_0.05:  1

Location (Quartile) Spacing     Rank       P-value   Interpretation

   0-   6  (1.)     R(   6)R     2 of   7   0.9999   small  2. maximal spacing
   6- 108  (2.)     R( 102)R     1 of   7   0.0001   large  1. maximal spacing
  21-  45  (2.)     *(  24)*     1 of  33   0.0086   large maximal spacing
  52- 123  (3.)     S(  71)S     1 of  11   0.0010   large maximal spacing


SAPS.  Version of April 11, 1996.
Date run: Wed Feb 26 14:11:14 2020

File: temp.txt

There are no significant charge clusters.


Not evaluated (sequence length < 100 aa, too short).

SAPS.  Version of April 11, 1996.
Date run: Wed Feb 26 14:11:14 2020

File: temp.txt

There are no significant charge clusters.
 (+0)   9(0,0,0); at   38-  46:   QKAKNKMKT
 (*0)   9(0,0,0); at   38-  46:   QKAKNKMKT


Not evaluated (sequence length < 100 aa, too short).

SAPS.  Version of April 11, 1996.
Date run: Wed Feb 26 14:11:14 2020

File: temp.txt

There are no significant charge clusters.


Location (Quartile) Spacing     Rank       P-value   Interpretation

  39-  62  (2.)     S(  23)S     1 of   8   0.9940   small maximal spacing
  56-  68  (2.)     N(  12)N     7 of   7   0.0012   large minimal spacing


SAPS.  Version of April 11, 1996.
Date run: Wed Feb 26 14:11:14 2020

File: temp.txt

There are no significant charge clusters.


There are no unusual spacings.

SAPS.  Version of April 11, 1996.
Date run: Wed Feb 26 14:11:14 2020

File: temp.txt

There are no significant charge clusters.


There are no unusual spacings.

SAPS.  Version of April 11, 1996.
Date run: Wed Feb 26 14:11:14 2020

File: temp.txt

There are no significant charge clusters.


Location (Quartile) Spacing     Rank       P-value   Interpretation

   0-  23  (1.)     G(  23)G     1 of  12   0.9932   small maximal spacing
  31-  44  (1.)     V(  13)V     2 of   9   0.9993   small  2. maximal spacing
  33-  40  (1.)     G(   7)G    12 of  12   0.0003   large minimal spacing
  44- 142  (3.)     V(  98)V     1 of   9   0.0044   large  1. maximal spacing
 112- 140  (4.)     P(  28)P     1 of   9   0.9934   small maximal spacing


SAPS.  Version of April 11, 1996.
Date run: Wed Feb 26 14:11:14 2020

File: temp.txt

There are no significant charge clusters.


Location (Quartile) Spacing     Rank       P-value   Interpretation

   2- 115  (2.)     R( 113)R     1 of   4   0.0021   large  1. maximal spacing
 120- 125  (4.)     R(   5)R     2 of   4   0.9984   small  2. maximal spacing


SAPS.  Version of April 11, 1996.
Date run: Wed Feb 26 14:11:14 2020

File: temp.txt

There are no significant charge clusters.


Location (Quartile) Spacing     Rank       P-value   Interpretation

  34-  96  (3.)     A(  62)A     1 of   8   0.0091   large maximal spacing


SAPS.  Version of April 11, 1996.
Date run: Wed Feb 26 14:11:14 2020

File: temp.txt

There are no significant charge clusters.


Not evaluated (sequence length < 100 aa, too short).

SAPS.  Version of April 11, 1996.
Date run: Wed Feb 26 14:11:14 2020

File: temp.txt

There are no significant charge clusters.


Location (Quartile) Spacing     Rank       P-value   Interpretation

 105- 122  (4.)     H(  17)H     5 of   5   0.0078   large minimal spacing


SAPS.  Version of April 11, 1996.
Date run: Wed Feb 26 14:11:14 2020

File: temp.txt

There are no significant charge clusters.


There are no unusual spacings.

SAPS.  Version of April 11, 1996.
Date run: Wed Feb 26 14:11:14 2020

File: temp.txt

There are no significant charge clusters.


Not evaluated (sequence length < 100 aa, too short).

SAPS.  Version of April 11, 1996.
Date run: Wed Feb 26 14:11:14 2020

File: temp.txt

There are no significant charge clusters.


Not evaluated (sequence length < 100 aa, too short).

SAPS.  Version of April 11, 1996.
Date run: Wed Feb 26 14:11:14 2020

File: temp.txt

There are no significant charge clusters.


Location (Quartile) Spacing     Rank       P-value   Interpretation

  43-  70  (3.)     A(  27)A     1 of   5   0.9939   small maximal spacing
  93- 108  (4.)     A(  15)A     5 of   5   0.0080   large minimal spacing


SAPS.  Version of April 11, 1996.
Date run: Wed Feb 26 14:11:14 2020

File: temp.txt

There are no significant charge clusters.


Not evaluated (sequence length < 100 aa, too short).

SAPS.  Version of April 11, 1996.
Date run: Wed Feb 26 14:11:14 2020

File: temp.txt

There are no significant charge clusters.


Location (Quartile) Spacing     Rank       P-value   Interpretation

  83- 104  (3.)     G(  21)G     1 of  10   0.9941   small maximal spacing
  93- 122  (4.)     R(  29)R     1 of   6   0.9963   small maximal spacing


SAPS.  Version of April 11, 1996.
Date run: Wed Feb 26 14:11:14 2020

File: temp.txt

There are no significant charge clusters.


1. Total number of amino acid multiplets:   1  (Expected range:   4-- 27) low

Location (Quartile) Spacing     Rank       P-value   Interpretation

   0-   2  (1.)     E(   2)E    27 of  27   0.0000   large minimal spacing
   0-   3  (1.)     S(   3)S    23 of  23   0.0000   large minimal spacing
   0-   7  (1.)     Y(   7)Y    14 of  14   0.0000   large minimal spacing
   9-  11  (1.)     E(   2)E    16 of  27   0.0000     matching minimum
  11-  20  (1.)     -(   9)-     1 of  31   0.9912   small  1. maximal spacing
  27-  29  (1.)     E(   2)E    17 of  27   0.0000     matching minimum
  36-  38  (2.)     E(   2)E    18 of  27   0.0000     matching minimum
  45-  47  (2.)     E(   2)E    19 of  27   0.0000     matching minimum
  54-  56  (2.)     E(   2)E    20 of  27   0.0000     matching minimum
  63-  72  (3.)     E(   9)E     2 of  27   0.9735   small  2. maximal spacing
  64-  73  (3.)     L(   9)L     2 of  27   0.9735   small  2. maximal spacing
  72-  74  (3.)     E(   2)E    21 of  27   0.0000     matching minimum
  78-  87  (3.)     L(   9)L     1 of  27   0.9991   small  1. maximal spacing
  81-  83  (3.)     E(   2)E    22 of  27   0.0000     matching minimum
  85- 103  (3.)     V(  18)V     1 of  12   0.9951   small maximal spacing
  90-  99  (3.)     E(   9)E     1 of  27   0.9991   small  1. maximal spacing
  99- 101  (4.)     E(   2)E    23 of  27   0.0000     matching minimum
 108- 110  (4.)     E(   2)E    24 of  27   0.0000     matching minimum
 110- 117  (4.)     *(   7)*     2 of  34   0.9933   small  2. maximal spacing
 113- 122  (4.)     I(   9)I     2 of  17   0.9998   small  2. maximal spacing
 117- 119  (4.)     E(   2)E    25 of  27   0.0000     matching minimum
 119- 126  (4.)     *(   7)*     1 of  34   0.9998   small  1. maximal spacing
 119- 126  (4.)     -(   7)-     2 of  31   0.9986   small  2. maximal spacing
 122- 131  (4.)     I(   9)I     1 of  17   1.0000   small  1. maximal spacing
 126- 128  (4.)     E(   2)E    26 of  27   0.0000     matching minimum
 129- 132  (4.)     S(   3)S    22 of  23   0.0000     matching minimum


SAPS.  Version of April 11, 1996.
Date run: Wed Feb 26 14:11:14 2020

File: temp.txt

There are no significant charge clusters.


Location (Quartile) Spacing     Rank       P-value   Interpretation

 142- 145  (4.)     H(   3)H    15 of  15   0.0053   large minimal spacing


SAPS.  Version of April 11, 1996.
Date run: Wed Feb 26 14:11:14 2020

File: temp.txt

There are no significant charge clusters.


There are no unusual spacings.

SAPS.  Version of April 11, 1996.
Date run: Wed Feb 26 14:11:14 2020

File: temp.txt

There are no significant charge clusters.

# 4) 1) From   17 to   41:  length= 25, score=25.00  * 
# 4)      17  VLVGVHLVTS TVWFSSFYAA AAYGV
# 4)    A:  4(16.0%);  S:  3(12.0%);  V:  6(24.0%);
# 4) temp.txt: # of segments (>=20 residues) exceeding M_0.05:  1

Location (Quartile) Spacing     Rank       P-value   Interpretation

  16-  42  (1.)     *(  26)*     1 of  36   0.0050   large  1. maximal spacing
  16-  49  (1.)     +(  33)+     1 of  26   0.0094   large maximal spacing
  61-  76  (3.)     *(  15)*     2 of  36   0.0173   large  2. maximal spacing


SAPS.  Version of April 11, 1996.
Date run: Wed Feb 26 14:11:14 2020

File: temp.txt

There are no significant charge clusters.


Location (Quartile) Spacing     Rank       P-value   Interpretation

   0-   8  (1.)     V(   8)V     2 of  21   0.9999   small  2. maximal spacing
   0-  10  (1.)     -(  10)-     1 of  24   0.9992   small  1. maximal spacing
   8-  14  (1.)     V(   6)V    21 of  21   0.0000   large minimal spacing
  14-  20  (1.)     V(   6)V     3 of  21   0.0000     matching minimum
  20-  26  (1.)     V(   6)V     4 of  21   0.0000     matching minimum
  23-  29  (1.)     *(   6)*     1 of  43   0.9996   small  1. maximal spacing
  26-  38  (1.)     V(  12)V     1 of  21   0.9958   small  1. maximal spacing
  38-  44  (2.)     V(   6)V     5 of  21   0.0000     matching minimum
  44-  50  (2.)     V(   6)V     6 of  21   0.0000     matching minimum
  50-  56  (2.)     V(   6)V     7 of  21   0.0000     matching minimum
  56-  62  (2.)     V(   6)V     8 of  21   0.0000     matching minimum
  62-  68  (2.)     V(   6)V     9 of  21   0.0000     matching minimum
  68-  74  (3.)     V(   6)V    10 of  21   0.0000     matching minimum
  74-  80  (3.)     V(   6)V    11 of  21   0.0000     matching minimum
  80-  86  (3.)     V(   6)V    12 of  21   0.0000     matching minimum
  86-  92  (3.)     V(   6)V    13 of  21   0.0000     matching minimum
  92-  98  (3.)     V(   6)V    14 of  21   0.0000     matching minimum
  98- 104  (4.)     V(   6)V    15 of  21   0.0000     matching minimum
 104- 110  (4.)     V(   6)V    16 of  21   0.0000     matching minimum
 110- 116  (4.)     V(   6)V    17 of  21   0.0000     matching minimum
 116- 122  (4.)     V(   6)V    18 of  21   0.0000     matching minimum
 122- 128  (4.)     V(   6)V    19 of  21   0.0000     matching minimum
 124- 130  (4.)     -(   6)-     2 of  24   1.0000   small  2. maximal spacing
 125- 130  (4.)     *(   5)*     2 of  43   0.9999   small  2. maximal spacing
 128- 134  (4.)     V(   6)V    20 of  21   0.0000     matching minimum
 131- 134  (4.)     +(   3)+    20 of  20   0.0000   large minimal spacing
 131- 134  (4.)     K(   3)K    19 of  19   0.0000   large minimal spacing
 132- 134  (1.)     P(   2)P    18 of  18   0.0047   large minimal spacing


SAPS.  Version of April 11, 1996.
Date run: Wed Feb 26 14:11:14 2020

File: temp.txt

There are no significant charge clusters.


Location (Quartile) Spacing     Rank       P-value   Interpretation

   0-   5  (1.)     -(   5)-    12 of  12   0.0010   large minimal spacing
   0-   5  (1.)     D(   5)D    12 of  12   0.0010   large minimal spacing
  55-  67  (2.)     +(  12)+     2 of  15   0.9903   small  2. maximal spacing
  80-  90  (3.)     P(  10)P     1 of  24   0.9983   small  1. maximal spacing
  88- 100  (3.)     -(  12)-     2 of  12   0.9966   small  2. maximal spacing
  88- 100  (3.)     D(  12)D     2 of  12   0.9966   small  2. maximal spacing
  90-  92  (3.)     P(   2)P    24 of  24   0.0000   large minimal spacing
 111- 123  (4.)     -(  12)-     1 of  12   1.0000   small  1. maximal spacing
 111- 123  (4.)     D(  12)D     1 of  12   1.0000   small  1. maximal spacing
 113- 123  (4.)     *(  10)*     1 of  26   0.9941   small maximal spacing
 113- 126  (4.)     +(  13)+     1 of  15   0.9998   small  1. maximal spacing
 115- 121  (4.)     P(   6)P     2 of  24   1.0000   small  2. maximal spacing
 125- 127  (4.)     P(   2)P    23 of  24   0.0000     matching minimum


SAPS.  Version of April 11, 1996.
Date run: Wed Feb 26 14:11:14 2020

File: temp.txt

There are no significant charge clusters.


There are no unusual spacings.

SAPS.  Version of April 11, 1996.
Date run: Wed Feb 26 14:11:14 2020

File: temp.txt

There are no significant charge clusters.


Not evaluated (sequence length < 100 aa, too short).

SAPS.  Version of April 11, 1996.
Date run: Wed Feb 26 14:11:14 2020

File: temp.txt

There are no significant charge clusters.


Not evaluated (sequence length < 100 aa, too short).

SAPS.  Version of April 11, 1996.
Date run: Wed Feb 26 14:11:14 2020

File: temp.txt

There are no significant charge clusters.


Location (Quartile) Spacing     Rank       P-value   Interpretation

  71- 132  (4.)     G(  61)G     1 of  12   0.0082   large maximal spacing
 100- 132  (4.)     E(  32)E     1 of   5   0.9969   small maximal spacing


SAPS.  Version of April 11, 1996.
Date run: Wed Feb 26 14:11:14 2020

File: temp.txt

There are no significant charge clusters.


Not evaluated (sequence length < 100 aa, too short).

SAPS.  Version of April 11, 1996.
Date run: Wed Feb 26 14:11:14 2020

File: temp.txt

There are no significant charge clusters.


1. Total number of amino acid multiplets:   0  (Expected range:   3-- 24) low

Location (Quartile) Spacing     Rank       P-value   Interpretation

   0-   3  (1.)     Q(   3)Q    14 of  14   0.0069   large minimal spacing
   0-  10  (1.)     A(  10)A     9 of   9   0.0001   large minimal spacing
   0-  14  (1.)     K(  14)K     8 of   8   0.0000   large minimal spacing
   9-  14  (1.)     +(   5)+    17 of  17   0.0000   large minimal spacing
  24-  29  (1.)     +(   5)+    10 of  17   0.0000     matching minimum
  39-  44  (2.)     +(   5)+    11 of  17   0.0000     matching minimum
  53-  68  (2.)     -(  15)-     1 of  14   0.9990   small maximal spacing
  53-  68  (2.)     E(  15)E     1 of  14   0.9990   small maximal spacing
  54-  59  (2.)     +(   5)+    12 of  17   0.0000     matching minimum
  59-  68  (2.)     *(   9)*     1 of  30   0.9954   small maximal spacing
  69-  74  (3.)     +(   5)+    13 of  17   0.0000     matching minimum
  78-  83  (3.)     -(   5)-    14 of  14   0.0001   large minimal spacing
  78-  83  (3.)     E(   5)E    14 of  14   0.0001   large minimal spacing
  84-  89  (3.)     +(   5)+    14 of  17   0.0000     matching minimum
  84-  99  (3.)     R(  15)R     2 of  10   0.9848   small  2. maximal spacing
  93-  98  (3.)     -(   5)-    10 of  14   0.0001     matching minimum
  93-  98  (3.)     E(   5)E    10 of  14   0.0001     matching minimum
  94- 103  (3.)     L(   9)L     2 of  28   0.9649   small  2. maximal spacing
  95- 110  (4.)     S(  15)S     2 of  11   0.9797   small  2. maximal spacing
  96- 105  (4.)     Y(   9)Y     2 of  19   0.9996   small  2. maximal spacing
  97- 107  (4.)     T(  10)T     2 of  20   0.9955   small  2. maximal spacing
  99- 104  (4.)     +(   5)+    15 of  17   0.0000     matching minimum
  99- 114  (4.)     R(  15)R     1 of  10   1.0000   small  1. maximal spacing
 100- 115  (4.)     A(  15)A     2 of   9   0.9875   small  2. maximal spacing
 104- 114  (4.)     +(  10)+     2 of  17   0.9989   small  2. maximal spacing
 108- 113  (4.)     -(   5)-    11 of  14   0.0001     matching minimum
 108- 113  (4.)     E(   5)E    11 of  14   0.0001     matching minimum
 109- 118  (4.)     L(   9)L     1 of  28   0.9986   small  1. maximal spacing
 110- 125  (4.)     S(  15)S     1 of  11   1.0000   small  1. maximal spacing
 111- 120  (4.)     Y(   9)Y     1 of  19   1.0000   small  1. maximal spacing
 112- 122  (4.)     T(  10)T     1 of  20   1.0000   small  1. maximal spacing
 114- 119  (4.)     +(   5)+    16 of  17   0.0000     matching minimum
 115- 133  (4.)     A(  18)A     1 of   9   1.0000   small  1. maximal spacing
 117- 133  (4.)     Q(  16)Q     1 of  14   0.9963   small maximal spacing
 119- 133  (4.)     +(  14)+     1 of  17   0.9956   small  1. maximal spacing
 123- 128  (4.)     -(   5)-    12 of  14   0.0001     matching minimum
 123- 128  (4.)     E(   5)E    12 of  14   0.0001     matching minimum
 128- 133  (4.)     -(   5)-    13 of  14   0.0001     matching minimum
 128- 133  (4.)     E(   5)E    13 of  14   0.0001     matching minimum
 131- 133  (1.)     Y(   2)Y    19 of  19   0.0022   large minimal spacing


SAPS.  Version of April 11, 1996.
Date run: Wed Feb 26 14:11:14 2020

File: temp.txt

There are no significant charge clusters.


Location (Quartile) Spacing     Rank       P-value   Interpretation

   0-   4  (1.)     *(   4)*    12 of  12   0.0017   large minimal spacing
   0-   4  (1.)     -(   4)-    12 of  12   0.0017   large minimal spacing
   0-   4  (1.)     D(   4)D    12 of  12   0.0017   large minimal spacing
   0-  11  (1.)     F(  11)F     2 of  11   0.9933   small  2. maximal spacing
  21-  34  (2.)     F(  13)F     1 of  11   1.0000   small  1. maximal spacing
  24-  35  (2.)     *(  11)*     1 of  12   1.0000   small  1. maximal spacing
  24-  35  (2.)     -(  11)-     1 of  12   1.0000   small  1. maximal spacing
  24-  35  (2.)     D(  11)D     1 of  12   1.0000   small  1. maximal spacing
  25-  36  (2.)     Y(  11)Y     1 of  14   1.0000   small  1. maximal spacing
  34-  42  (2.)     F(   8)F    11 of  11   0.0000   large minimal spacing
  64-  78  (3.)     N(  14)N     1 of  12   0.9985   small maximal spacing
  95- 105  (4.)     *(  10)*     2 of  12   0.9969   small  2. maximal spacing
  95- 105  (4.)     -(  10)-     2 of  12   0.9969   small  2. maximal spacing
  95- 105  (4.)     D(  10)D     2 of  12   0.9969   small  2. maximal spacing
  96- 106  (4.)     Y(  10)Y     2 of  14   0.9940   small  2. maximal spacing
 102- 110  (4.)     F(   8)F    10 of  11   0.0000     matching minimum


SAPS.  Version of April 11, 1996.
Date run: Wed Feb 26 14:11:14 2020

File: temp.txt

There are no significant charge clusters.


Location (Quartile) Spacing     Rank       P-value   Interpretation

 116- 126  (4.)     I(  10)I     1 of  27   0.9952   small maximal spacing
 130- 135  (4.)     G(   5)G    11 of  11   0.0051   large minimal spacing
 132- 135  (4.)     V(   3)V    22 of  22   0.0000   large minimal spacing
 133- 135  (1.)     Q(   2)Q    24 of  24   0.0000   large minimal spacing


SAPS.  Version of April 11, 1996.
Date run: Wed Feb 26 14:11:14 2020

File: temp.txt

There are no significant charge clusters.


Not evaluated (sequence length < 100 aa, too short).

SAPS.  Version of April 11, 1996.
Date run: Wed Feb 26 14:11:14 2020

File: temp.txt

Positive charge clusters (cmin = 13/30 or 17/45 or 21/60):  none

Negative charge clusters (cmin =  9/30 or 12/45 or 15/60):  none

Mixed charge clusters (cmin = 17/30 or 24/45 or 29/60):

 1) From    3 to   33:   RRRKEDQEREDKFVKPVQRNAANARERSRMR
                         ++++--0-+--+00+000+00000+-+0+0+
    quartile: 1; size: 31, +count: 12, -count:  6, 0count: 13; t-value:  3.89


  (*)  11(1,0,0); at    3-  14:   RRRKEDQEREDK


Location (Quartile) Spacing     Rank       P-value   Interpretation

  62- 101  (3.)     +(  39)+     1 of  20   0.0020   large maximal spacing


SAPS.  Version of April 11, 1996.
Date run: Wed Feb 26 14:11:14 2020

File: temp.txt

There are no significant charge clusters.


Not evaluated (sequence length < 100 aa, too short).

SAPS.  Version of April 11, 1996.
Date run: Wed Feb 26 14:11:14 2020

File: temp.txt

There are no significant charge clusters.


Not evaluated (sequence length < 100 aa, too short).

SAPS.  Version of April 11, 1996.
Date run: Wed Feb 26 14:11:14 2020

File: temp.txt

There are no significant charge clusters.


There are no unusual spacings.

SAPS.  Version of April 11, 1996.
Date run: Wed Feb 26 14:11:14 2020

File: temp.txt

There are no significant charge clusters.


Not evaluated (sequence length < 100 aa, too short).

SAPS.  Version of April 11, 1996.
Date run: Wed Feb 26 14:11:14 2020

File: temp.txt

There are no significant charge clusters.


Not evaluated (sequence length < 100 aa, too short).

SAPS.  Version of April 11, 1996.
Date run: Wed Feb 26 14:11:14 2020

File: temp.txt

There are no significant charge clusters.


Not evaluated (sequence length < 100 aa, too short).

SAPS.  Version of April 11, 1996.
Date run: Wed Feb 26 14:11:14 2020

File: temp.txt

There are no significant charge clusters.
(*00)  17(1,0,0); at    2-  19:   DFSKYYECLDNQPVLKSC


Not evaluated (sequence length < 100 aa, too short).

SAPS.  Version of April 11, 1996.
Date run: Wed Feb 26 14:11:14 2020

File: temp.txt

There are no significant charge clusters.


There are no unusual spacings.

SAPS.  Version of April 11, 1996.
Date run: Wed Feb 26 14:11:15 2020

File: temp.txt

There are no significant charge clusters.


Not evaluated (sequence length < 100 aa, too short).

SAPS.  Version of April 11, 1996.
Date run: Wed Feb 26 14:11:15 2020

File: temp.txt

There are no significant charge clusters.


Not evaluated (sequence length < 100 aa, too short).

SAPS.  Version of April 11, 1996.
Date run: Wed Feb 26 14:11:15 2020

File: temp.txt

There are no significant charge clusters.


1. Total number of charge multiplets:  12  (Expected range:   0-- 10) high

Location (Quartile) Spacing     Rank       P-value   Interpretation

  18-  23  (1.)     S(   5)S    10 of  10   0.0062   large minimal spacing
  48-  53  (2.)     S(   5)S     8 of  10   0.0062     matching minimum
  62-  82  (3.)     V(  20)V     1 of   9   0.9918   small maximal spacing
  68-  73  (3.)     S(   5)S     9 of  10   0.0062     matching minimum
  78- 108  (4.)     F(  30)F     1 of   5   0.9908   small maximal spacing
  89-  99  (4.)     N(  10)N     2 of  12   0.9985   small  2. maximal spacing
  90- 100  (4.)     Q(  10)Q     2 of  12   0.9985   small  2. maximal spacing
  91-  97  (4.)     I(   6)I     2 of  25   1.0000   small  2. maximal spacing
  96- 106  (4.)     E(  10)E     2 of  14   0.9975   small  2. maximal spacing
  99- 109  (4.)     N(  10)N     1 of  12   1.0000   small  1. maximal spacing
 100- 110  (4.)     Q(  10)Q     1 of  12   1.0000   small  1. maximal spacing
 103- 113  (4.)     T(  10)T     1 of  21   0.9979   small maximal spacing
 106- 115  (4.)     *(   9)*     1 of  25   0.9958   small maximal spacing
 106- 115  (4.)     -(   9)-     1 of  25   0.9958   small maximal spacing
 106- 117  (4.)     E(  11)E     1 of  14   1.0000   small  1. maximal spacing
 109- 117  (4.)     N(   8)N    12 of  12   0.0000   large minimal spacing
 110- 117  (4.)     Q(   7)Q    12 of  12   0.0000   large minimal spacing
 111- 117  (4.)     I(   6)I     1 of  25   1.0000   small  1. maximal spacing


SAPS.  Version of April 11, 1996.
Date run: Wed Feb 26 14:11:15 2020

File: temp.txt

There are no significant charge clusters.


Not evaluated (sequence length < 100 aa, too short).

SAPS.  Version of April 11, 1996.
Date run: Wed Feb 26 14:11:15 2020

File: temp.txt

There are no significant charge clusters.


Location (Quartile) Spacing     Rank       P-value   Interpretation

   0-   5  (1.)     G(   5)G    12 of  12   0.0050   large minimal spacing
 115- 118  (3.)     V(   3)V    16 of  16   0.0042   large minimal spacing
 155- 158  (4.)     V(   3)V    15 of  16   0.0042     matching minimum


SAPS.  Version of April 11, 1996.
Date run: Wed Feb 26 14:11:15 2020

File: temp.txt

There are no significant charge clusters.


Not evaluated (sequence length < 100 aa, too short).

SAPS.  Version of April 11, 1996.
Date run: Wed Feb 26 14:11:15 2020

File: temp.txt

There are no significant charge clusters.


There are no unusual spacings.

SAPS.  Version of April 11, 1996.
Date run: Wed Feb 26 14:11:15 2020

File: temp.txt

There are no significant charge clusters.


Not evaluated (sequence length < 100 aa, too short).

SAPS.  Version of April 11, 1996.
Date run: Wed Feb 26 14:11:15 2020

File: temp.txt

There are no significant charge clusters.


There are no unusual spacings.

SAPS.  Version of April 11, 1996.
Date run: Wed Feb 26 14:11:15 2020

File: temp.txt

There are no significant charge clusters.


There are no unusual spacings.

SAPS.  Version of April 11, 1996.
Date run: Wed Feb 26 14:11:15 2020

File: temp.txt

There are no significant charge clusters.
 (+0)   9(0,0,0); at   34-  42:   GRLKGRWRC


Not evaluated (sequence length < 100 aa, too short).

SAPS.  Version of April 11, 1996.
Date run: Wed Feb 26 14:11:15 2020

File: temp.txt

There are no significant charge clusters.


Location (Quartile) Spacing     Rank       P-value   Interpretation

  22-  57  (2.)     H(  35)H     1 of   4   0.9935   small maximal spacing


SAPS.  Version of April 11, 1996.
Date run: Wed Feb 26 14:11:15 2020

File: temp.txt

There are no significant charge clusters.


There are no unusual spacings.

SAPS.  Version of April 11, 1996.
Date run: Wed Feb 26 14:11:15 2020

File: temp.txt

There are no significant charge clusters.


There are no unusual spacings.

SAPS.  Version of April 11, 1996.
Date run: Wed Feb 26 14:11:15 2020

File: temp.txt

There are no significant charge clusters.


Not evaluated (sequence length < 100 aa, too short).

SAPS.  Version of April 11, 1996.
Date run: Wed Feb 26 14:11:15 2020

File: temp.txt

There are no significant charge clusters.


Not evaluated (sequence length < 100 aa, too short).

SAPS.  Version of April 11, 1996.
Date run: Wed Feb 26 14:11:15 2020

File: temp.txt

There are no significant charge clusters.


Not evaluated (sequence length < 100 aa, too short).

SAPS.  Version of April 11, 1996.
Date run: Wed Feb 26 14:11:15 2020

File: temp.txt

There are no significant charge clusters.


Not evaluated (sequence length < 100 aa, too short).

SAPS.  Version of April 11, 1996.
Date run: Wed Feb 26 14:11:15 2020

File: temp.txt

There are no significant charge clusters.


Location (Quartile) Spacing     Rank       P-value   Interpretation

   0-  15  (1.)     G(  15)G     5 of   5   0.0055   large minimal spacing
  34-  39  (2.)     I(   5)I    11 of  11   0.0005   large minimal spacing
  39-  44  (2.)     I(   5)I    10 of  11   0.0005     matching minimum


SAPS.  Version of April 11, 1996.
Date run: Wed Feb 26 14:11:15 2020

File: temp.txt

There are no significant charge clusters.


There are no unusual spacings.

SAPS.  Version of April 11, 1996.
Date run: Wed Feb 26 14:11:15 2020

File: temp.txt

There are no significant charge clusters.


Location (Quartile) Spacing     Rank       P-value   Interpretation

   0-  29  (1.)     P(  29)P     1 of   4   0.9994   small maximal spacing
  85- 109  (4.)     P(  24)P     4 of   4   0.0014   large minimal spacing


SAPS.  Version of April 11, 1996.
Date run: Wed Feb 26 14:11:15 2020

File: temp.txt

There are no significant charge clusters.


Not evaluated (sequence length < 100 aa, too short).

SAPS.  Version of April 11, 1996.
Date run: Wed Feb 26 14:11:15 2020

File: temp.txt

There are no significant charge clusters.


Not evaluated (sequence length < 100 aa, too short).

SAPS.  Version of April 11, 1996.
Date run: Wed Feb 26 14:11:15 2020

File: temp.txt

There are no significant charge clusters.


Not evaluated (sequence length < 100 aa, too short).

SAPS.  Version of April 11, 1996.
Date run: Wed Feb 26 14:11:15 2020

File: temp.txt

There are no significant charge clusters.


Not evaluated (sequence length < 100 aa, too short).

SAPS.  Version of April 11, 1996.
Date run: Wed Feb 26 14:11:15 2020

File: temp.txt

There are no significant charge clusters.


Not evaluated (sequence length < 100 aa, too short).

SAPS.  Version of April 11, 1996.
Date run: Wed Feb 26 14:11:15 2020

File: temp.txt

There are no significant charge clusters.


Not evaluated (sequence length < 100 aa, too short).

SAPS.  Version of April 11, 1996.
Date run: Wed Feb 26 14:11:16 2020

File: temp.txt

There are no significant charge clusters.


Not evaluated (sequence length < 100 aa, too short).

SAPS.  Version of April 11, 1996.
Date run: Wed Feb 26 14:11:16 2020

File: temp.txt

There are no significant charge clusters.


Not evaluated (sequence length < 100 aa, too short).

SAPS.  Version of April 11, 1996.
Date run: Wed Feb 26 14:11:16 2020

File: temp.txt

There are no significant charge clusters.


Not evaluated (sequence length < 100 aa, too short).

SAPS.  Version of April 11, 1996.
Date run: Wed Feb 26 14:11:16 2020

File: temp.txt

There are no significant charge clusters.


Not evaluated (sequence length < 100 aa, too short).

SAPS.  Version of April 11, 1996.
Date run: Wed Feb 26 14:11:16 2020

File: temp.txt

There are no significant charge clusters.


Not evaluated (sequence length < 100 aa, too short).

SAPS.  Version of April 11, 1996.
Date run: Wed Feb 26 14:11:16 2020

File: temp.txt

There are no significant charge clusters.


Not evaluated (sequence length < 100 aa, too short).

SAPS.  Version of April 11, 1996.
Date run: Wed Feb 26 14:11:16 2020

File: temp.txt

There are no significant charge clusters.


Not evaluated (sequence length < 100 aa, too short).

SAPS.  Version of April 11, 1996.
Date run: Wed Feb 26 14:11:16 2020

File: temp.txt

There are no significant charge clusters.


Not evaluated (sequence length < 100 aa, too short).

SAPS.  Version of April 11, 1996.
Date run: Wed Feb 26 14:11:16 2020

File: temp.txt

There are no significant charge clusters.


Not evaluated (sequence length < 100 aa, too short).

SAPS.  Version of April 11, 1996.
Date run: Wed Feb 26 14:11:16 2020

File: temp.txt

There are no significant charge clusters.


Not evaluated (sequence length < 100 aa, too short).

SAPS.  Version of April 11, 1996.
Date run: Wed Feb 26 14:11:16 2020

File: temp.txt

There are no significant charge clusters.


Not evaluated (sequence length < 100 aa, too short).

SAPS.  Version of April 11, 1996.
Date run: Wed Feb 26 14:11:16 2020

File: temp.txt

There are no significant charge clusters.


Not evaluated (sequence length < 100 aa, too short).

SAPS.  Version of April 11, 1996.
Date run: Wed Feb 26 14:11:16 2020

File: temp.txt

There are no significant charge clusters.


Not evaluated (sequence length < 100 aa, too short).

SAPS.  Version of April 11, 1996.
Date run: Wed Feb 26 14:11:16 2020

File: temp.txt

There are no significant charge clusters.


Not evaluated (sequence length < 100 aa, too short).

SAPS.  Version of April 11, 1996.
Date run: Wed Feb 26 14:11:16 2020

File: temp.txt

There are no significant charge clusters.


Not evaluated (sequence length < 100 aa, too short).

SAPS.  Version of April 11, 1996.
Date run: Wed Feb 26 14:11:16 2020

File: temp.txt

There are no significant charge clusters.

1. Long charge multiplets (>= 5; Letter/Length/Position):
    +/5/10


Not evaluated (sequence length < 100 aa, too short).

SAPS.  Version of April 11, 1996.
Date run: Wed Feb 26 14:11:16 2020

File: temp.txt

There are no significant charge clusters.


Not evaluated (sequence length < 100 aa, too short).

SAPS.  Version of April 11, 1996.
Date run: Wed Feb 26 14:11:16 2020

File: temp.txt

There are no significant charge clusters.


Not evaluated (sequence length < 100 aa, too short).

SAPS.  Version of April 11, 1996.
Date run: Wed Feb 26 14:11:16 2020

File: temp.txt

There are no significant charge clusters.


Not evaluated (sequence length < 100 aa, too short).

SAPS.  Version of April 11, 1996.
Date run: Wed Feb 26 14:11:16 2020

File: temp.txt

There are no significant charge clusters.


Not evaluated (sequence length < 100 aa, too short).

SAPS.  Version of April 11, 1996.
Date run: Wed Feb 26 14:11:16 2020

File: temp.txt

There are no significant charge clusters.


Not evaluated (sequence length < 100 aa, too short).

SAPS.  Version of April 11, 1996.
Date run: Wed Feb 26 14:11:16 2020

File: temp.txt

There are no significant charge clusters.


Not evaluated (sequence length < 100 aa, too short).

SAPS.  Version of April 11, 1996.
Date run: Wed Feb 26 14:11:16 2020

File: temp.txt

There are no significant charge clusters.


Location (Quartile) Spacing     Rank       P-value   Interpretation

   0-  97  (2.)     P(  97)P     1 of   4   0.0024   large  1. maximal spacing
  20- 100  (3.)     D(  80)D     1 of  10   0.0000   large  1. maximal spacing
  97- 104  (4.)     P(   7)P     2 of   4   0.9931   small  2. maximal spacing
 100- 108  (4.)     D(   8)D     2 of  10   0.9996   small  2. maximal spacing


SAPS.  Version of April 11, 1996.
Date run: Wed Feb 26 14:11:16 2020

File: temp.txt

There are no significant charge clusters.


Not evaluated (sequence length < 100 aa, too short).

SAPS.  Version of April 11, 1996.
Date run: Wed Feb 26 14:11:16 2020

File: temp.txt

There are no significant charge clusters.


Not evaluated (sequence length < 100 aa, too short).

SAPS.  Version of April 11, 1996.
Date run: Wed Feb 26 14:11:16 2020

File: temp.txt

There are no significant charge clusters.


Not evaluated (sequence length < 100 aa, too short).

SAPS.  Version of April 11, 1996.
Date run: Wed Feb 26 14:11:16 2020

File: temp.txt

There are no significant charge clusters.


Not evaluated (sequence length < 100 aa, too short).

SAPS.  Version of April 11, 1996.
Date run: Wed Feb 26 14:11:16 2020

File: temp.txt

There are no significant charge clusters.


Not evaluated (sequence length < 100 aa, too short).

SAPS.  Version of April 11, 1996.
Date run: Wed Feb 26 14:11:16 2020

File: temp.txt

There are no significant charge clusters.


Not evaluated (sequence length < 100 aa, too short).

SAPS.  Version of April 11, 1996.
Date run: Wed Feb 26 14:11:16 2020

File: temp.txt

There are no significant charge clusters.


Not evaluated (sequence length < 100 aa, too short).

SAPS.  Version of April 11, 1996.
Date run: Wed Feb 26 14:11:16 2020

File: temp.txt

There are no significant charge clusters.


Not evaluated (sequence length < 100 aa, too short).

SAPS.  Version of April 11, 1996.
Date run: Wed Feb 26 14:11:16 2020

File: temp.txt

There are no significant charge clusters.


Not evaluated (sequence length < 100 aa, too short).

SAPS.  Version of April 11, 1996.
Date run: Wed Feb 26 14:11:16 2020

File: temp.txt

There are no significant charge clusters.


Not evaluated (sequence length < 100 aa, too short).

SAPS.  Version of April 11, 1996.
Date run: Wed Feb 26 14:11:16 2020

File: temp.txt

There are no significant charge clusters.


Not evaluated (sequence length < 100 aa, too short).

SAPS.  Version of April 11, 1996.
Date run: Wed Feb 26 14:11:16 2020

File: temp.txt

There are no significant charge clusters.


Not evaluated (sequence length < 100 aa, too short).

SAPS.  Version of April 11, 1996.
Date run: Wed Feb 26 14:11:16 2020

File: temp.txt

There are no significant charge clusters.


Not evaluated (sequence length < 100 aa, too short).

SAPS.  Version of April 11, 1996.
Date run: Wed Feb 26 14:11:16 2020

File: temp.txt

There are no significant charge clusters.


Not evaluated (sequence length < 100 aa, too short).

SAPS.  Version of April 11, 1996.
Date run: Wed Feb 26 14:11:16 2020

File: temp.txt

There are no significant charge clusters.


Not evaluated (sequence length < 100 aa, too short).

SAPS.  Version of April 11, 1996.
Date run: Wed Feb 26 14:11:16 2020

File: temp.txt

There are no significant charge clusters.


Not evaluated (sequence length < 100 aa, too short).

SAPS.  Version of April 11, 1996.
Date run: Wed Feb 26 14:11:16 2020

File: temp.txt

There are no significant charge clusters.


Not evaluated (sequence length < 100 aa, too short).

SAPS.  Version of April 11, 1996.
Date run: Wed Feb 26 14:11:16 2020

File: temp.txt

There are no significant charge clusters.


Not evaluated (sequence length < 100 aa, too short).

SAPS.  Version of April 11, 1996.
Date run: Wed Feb 26 14:11:17 2020

File: temp.txt

There are no significant charge clusters.


Not evaluated (sequence length < 100 aa, too short).

SAPS.  Version of April 11, 1996.
Date run: Wed Feb 26 14:11:17 2020

File: temp.txt

There are no significant charge clusters.


Not evaluated (sequence length < 100 aa, too short).

SAPS.  Version of April 11, 1996.
Date run: Wed Feb 26 14:11:17 2020

File: temp.txt

There are no significant charge clusters.


Not evaluated (sequence length < 100 aa, too short).

SAPS.  Version of April 11, 1996.
Date run: Wed Feb 26 14:11:17 2020

File: temp.txt

There are no significant charge clusters.


Location (Quartile) Spacing     Rank       P-value   Interpretation

   0-   5  (1.)     *(   5)*    25 of  25   0.0000   large minimal spacing
   0-   5  (1.)     +(   5)+    25 of  25   0.0000   large minimal spacing
   0-   5  (1.)     K(   5)K    13 of  13   0.0038   large minimal spacing
   0-   6  (1.)     V(   6)V    13 of  13   0.0008   large minimal spacing
   0-   7  (1.)     A(   7)A    13 of  13   0.0001   large minimal spacing
   0-   8  (1.)     Y(   8)Y    14 of  14   0.0000   large minimal spacing
 125- 139  (4.)     Y(  14)Y     2 of  14   0.9992   small  2. maximal spacing
 138- 144  (4.)     L(   6)L    15 of  15   0.0000   large minimal spacing
 139- 153  (4.)     Y(  14)Y     1 of  14   1.0000   small  1. maximal spacing
 144- 157  (4.)     L(  13)L     2 of  15   0.9997   small  2. maximal spacing
 148- 161  (4.)     N(  13)N     2 of  16   0.9996   small  2. maximal spacing
 157- 170  (4.)     L(  13)L     1 of  15   1.0000   small  1. maximal spacing
 161- 174  (4.)     N(  13)N     1 of  16   1.0000   small  1. maximal spacing
 169- 176  (4.)     R(   7)R    13 of  13   0.0001   large minimal spacing
 170- 176  (4.)     L(   6)L    14 of  15   0.0000     matching minimum


SAPS.  Version of April 11, 1996.
Date run: Wed Feb 26 14:11:17 2020

File: temp.txt

There are no significant charge clusters.


Location (Quartile) Spacing     Rank       P-value   Interpretation

  33-  39  (2.)     K(   6)K    10 of  10   0.0008   large minimal spacing
  84-  90  (4.)     K(   6)K     9 of  10   0.0008     matching minimum


SAPS.  Version of April 11, 1996.
Date run: Wed Feb 26 14:11:17 2020

File: temp.txt

There are no significant charge clusters.


Not evaluated (sequence length < 100 aa, too short).

SAPS.  Version of April 11, 1996.
Date run: Wed Feb 26 14:11:17 2020

File: temp.txt

There are no significant charge clusters.


Location (Quartile) Spacing     Rank       P-value   Interpretation

   0-   4  (1.)     I(   4)I    24 of  24   0.0000   large minimal spacing
  10-  13  (1.)     R(   3)R    28 of  28   0.0000   large minimal spacing
  38-  41  (1.)     R(   3)R    18 of  28   0.0000     matching minimum
  52-  55  (2.)     R(   3)R    19 of  28   0.0000     matching minimum
  59-  62  (2.)     R(   3)R    20 of  28   0.0000     matching minimum
  73-  76  (2.)     R(   3)R    21 of  28   0.0000     matching minimum
  87-  90  (3.)     R(   3)R    22 of  28   0.0000     matching minimum
  91- 105  (3.)     -(  14)-     2 of  20   0.9732   small  2. maximal spacing
  91- 105  (3.)     E(  14)E     2 of  20   0.9732   small  2. maximal spacing
  94-  97  (3.)     R(   3)R    23 of  28   0.0000     matching minimum
 108- 111  (3.)     R(   3)R    24 of  28   0.0000     matching minimum
 113- 127  (3.)     S(  14)S     2 of  20   0.9732   small  2. maximal spacing
 121- 128  (4.)     G(   7)G     2 of  41   0.9995   small  2. maximal spacing
 122- 125  (4.)     R(   3)R    25 of  28   0.0000     matching minimum
 125- 136  (4.)     +(  11)+     2 of  29   0.9682   small  2. maximal spacing
 125- 136  (4.)     R(  11)R     2 of  28   0.9787   small  2. maximal spacing
 133- 147  (4.)     -(  14)-     1 of  20   0.9995   small  1. maximal spacing
 133- 147  (4.)     E(  14)E     1 of  20   0.9995   small  1. maximal spacing
 136- 139  (4.)     R(   3)R    26 of  28   0.0000     matching minimum
 141- 155  (4.)     S(  14)S     1 of  20   0.9995   small  1. maximal spacing
 144- 151  (4.)     I(   7)I     2 of  24   1.0000   small  2. maximal spacing
 149- 156  (4.)     G(   7)G     1 of  41   1.0000   small  1. maximal spacing
 150- 153  (4.)     R(   3)R    27 of  28   0.0000     matching minimum
 151- 158  (4.)     I(   7)I     1 of  24   1.0000   small  1. maximal spacing
 153- 164  (4.)     +(  11)+     1 of  29   0.9987   small  1. maximal spacing
 153- 164  (4.)     R(  11)R     1 of  28   0.9993   small  1. maximal spacing
 161- 164  (4.)     -(   3)-    20 of  20   0.0002   large minimal spacing
 161- 164  (4.)     E(   3)E    20 of  20   0.0002   large minimal spacing


SAPS.  Version of April 11, 1996.
Date run: Wed Feb 26 14:11:17 2020

File: temp.txt

There are no significant charge clusters.


1. Total number of amino acid multiplets:   0  (Expected range:   3-- 25) low

Location (Quartile) Spacing     Rank       P-value   Interpretation

   0-   2  (1.)     S(   2)S    34 of  34   0.0000   large minimal spacing
   0-  10  (1.)     N(  10)N     8 of   8   0.0002   large minimal spacing
   0-  17  (1.)     H(  17)H     1 of  10   0.9978   small maximal spacing
  26-  41  (2.)     Q(  15)Q     1 of  12   0.9976   small  1. maximal spacing
  44-  49  (2.)     S(   5)S     2 of  34   0.9999   small  2. maximal spacing
  59-  61  (3.)     S(   2)S    30 of  34   0.0000     matching minimum
  71-  73  (3.)     S(   2)S    31 of  34   0.0000     matching minimum
  79-  91  (3.)     Y(  12)Y     2 of  12   0.9862   small  2. maximal spacing
  81-  87  (3.)     A(   6)A    10 of  10   0.0012   large minimal spacing
  83-  85  (3.)     S(   2)S    32 of  34   0.0000     matching minimum
  87-  93  (4.)     A(   6)A     9 of  10   0.0012     matching minimum
  91- 103  (4.)     Y(  12)Y     1 of  12   1.0000   small  1. maximal spacing
  92-  97  (4.)     S(   5)S     1 of  34   1.0000   small  1. maximal spacing
  98- 110  (4.)     Q(  12)Q     2 of  12   0.9862   small  2. maximal spacing
 102- 108  (4.)     C(   6)C     2 of  21   1.0000   small  2. maximal spacing
 107- 109  (4.)     S(   2)S    33 of  34   0.0000     matching minimum
 108- 114  (4.)     C(   6)C     1 of  21   1.0000   small  1. maximal spacing


SAPS.  Version of April 11, 1996.
Date run: Wed Feb 26 14:11:17 2020

File: temp.txt

There are no significant charge clusters.

2. Long amino acid multiplets (>= 5; Letter/Length/Position):
    E/5/36

1. Long charge multiplets (>= 5; Letter/Length/Position):
    -/5/36


Not evaluated (sequence length < 100 aa, too short).

SAPS.  Version of April 11, 1996.
Date run: Wed Feb 26 14:11:17 2020

File: temp.txt

There are no significant charge clusters.
(*00)  15(0,1,0); at   47-  62:   DIYEATENTKFPIKWT


Not evaluated (sequence length < 100 aa, too short).

SAPS.  Version of April 11, 1996.
Date run: Wed Feb 26 14:11:17 2020

File: temp.txt

There are no significant charge clusters.


Not evaluated (sequence length < 100 aa, too short).

SAPS.  Version of April 11, 1996.
Date run: Wed Feb 26 14:11:17 2020

File: temp.txt

There are no significant charge clusters.


Not evaluated (sequence length < 100 aa, too short).

SAPS.  Version of April 11, 1996.
Date run: Wed Feb 26 14:11:17 2020

File: temp.txt

There are no significant charge clusters.


Not evaluated (sequence length < 100 aa, too short).

SAPS.  Version of April 11, 1996.
Date run: Wed Feb 26 14:11:17 2020

File: temp.txt

There are no significant charge clusters.


There are no unusual spacings.

SAPS.  Version of April 11, 1996.
Date run: Wed Feb 26 14:11:17 2020

File: temp.txt

There are no significant charge clusters.


Location (Quartile) Spacing     Rank       P-value   Interpretation

  81-  83  (1.)     +(   2)+    40 of  40   0.0003   large minimal spacing
  82- 100  (1.)     L(  18)L     2 of  54   0.9905   small  2. maximal spacing
 115- 133  (2.)     L(  18)L     1 of  54   0.9995   small  1. maximal spacing
 136- 211  (2.)     A(  75)A     1 of  42   0.0080   large maximal spacing
 143- 161  (2.)     -(  18)-     2 of  52   0.9949   small  2. maximal spacing
 180- 182  (2.)     +(   2)+    34 of  40   0.0003     matching minimum
 204- 206  (2.)     +(   2)+    35 of  40   0.0003     matching minimum
 264- 266  (3.)     +(   2)+    36 of  40   0.0003     matching minimum
 275- 277  (3.)     +(   2)+    37 of  40   0.0003     matching minimum
 319- 321  (4.)     +(   2)+    38 of  40   0.0003     matching minimum
 372- 391  (4.)     -(  19)-     1 of  52   0.9991   small  1. maximal spacing
 417- 419  (1.)     +(   2)+    39 of  40   0.0003     matching minimum


SAPS.  Version of April 11, 1996.
Date run: Wed Feb 26 14:11:17 2020

File: temp.txt

There are no significant charge clusters.


There are no unusual spacings.

SAPS.  Version of April 11, 1996.
Date run: Wed Feb 26 14:11:17 2020

File: temp.txt

There are no significant charge clusters.


Not evaluated (sequence length < 100 aa, too short).

SAPS.  Version of April 11, 1996.
Date run: Wed Feb 26 14:11:17 2020

File: temp.txt

There are no significant charge clusters.


There are no unusual spacings.

SAPS.  Version of April 11, 1996.
Date run: Wed Feb 26 14:11:17 2020

File: temp.txt

There are no significant charge clusters.

# 5) 1) From  159 to  173:  length= 15, score=28.00  ** 
# 5)     159  FIIWVIFLII FCFFL
# 5)    L:  2(13.3%);  I:  5(33.3%);  F:  5(33.3%);
# 5) temp.txt: # of segments (>=15 residues) exceeding M_0.05:  1
# 6) 1) From  159 to  176:  length= 18, score=68.00  * 
# 6)     159  FIIWVIFLII FCFFLSGI
# 6)    L:  2(11.1%);  I:  6(33.3%);  F:  5(27.8%);
# 6) temp.txt: # of segments (>=15 residues) exceeding M_0.05:  1

Location (Quartile) Spacing     Rank       P-value   Interpretation

  47- 204  (2.)     E( 157)E     1 of  10   0.0049   large  1. maximal spacing
 246- 278  (4.)     E(  32)E     2 of  10   0.9858   small  2. maximal spacing


SAPS.  Version of April 11, 1996.
Date run: Wed Feb 26 14:11:17 2020

File: temp.txt

There are no significant charge clusters.


1. Total number of amino acid multiplets:   0  (Expected range:   3-- 25) low

Not evaluated (sequence length < 100 aa, too short).

SAPS.  Version of April 11, 1996.
Date run: Wed Feb 26 14:11:17 2020

File: temp.txt

There are no significant charge clusters.


Location (Quartile) Spacing     Rank       P-value   Interpretation

   0-  34  (1.)     C(  34)C     1 of   7   0.9973   small maximal spacing


SAPS.  Version of April 11, 1996.
Date run: Wed Feb 26 14:11:17 2020

File: temp.txt

There are no significant charge clusters.


Location (Quartile) Spacing     Rank       P-value   Interpretation

 131- 137  (3.)     D(   6)D    12 of  12   0.0055   large minimal spacing


SAPS.  Version of April 11, 1996.
Date run: Wed Feb 26 14:11:17 2020

File: temp.txt

There are no significant charge clusters.


There are no unusual spacings.

SAPS.  Version of April 11, 1996.
Date run: Wed Feb 26 14:11:17 2020

File: temp.txt

There are no significant charge clusters.


1. Total number of amino acid multiplets:  36  (Expected range:  65--119) low

Probability calculation unfeasable; returning -1.

Probability calculation unfeasable; returning -1.

Location (Quartile) Spacing     Rank       P-value   Interpretation

  73-  76  (1.)     +(   3)+    64 of  64   0.0000   large minimal spacing
  73-  76  (1.)     R(   3)R    64 of  64   0.0000   large minimal spacing
 117- 120  (1.)     +(   3)+    55 of  64   0.0000     matching minimum
 117- 120  (1.)     R(   3)R    55 of  64   0.0000     matching minimum
 128- 145  (1.)     *(  17)*     2 of  76   1.0000   small  2. maximal spacing
 161- 164  (2.)     +(   3)+    56 of  64   0.0000     matching minimum
 161- 164  (2.)     R(   3)R    56 of  64   0.0000     matching minimum
 183- 186  (2.)     +(   3)+    57 of  64   0.0000     matching minimum
 183- 186  (2.)     R(   3)R    57 of  64   0.0000     matching minimum
 252- 255  (2.)     +(   3)+    58 of  64   0.0000     matching minimum
 252- 255  (2.)     R(   3)R    58 of  64   0.0000     matching minimum
 274- 277  (2.)     +(   3)+    59 of  64   0.0000     matching minimum
 274- 277  (2.)     R(   3)R    59 of  64   0.0000     matching minimum
 307- 310  (2.)     +(   3)+    60 of  64   0.0000     matching minimum
 307- 310  (2.)     R(   3)R    60 of  64   0.0000     matching minimum
 315- 326  (3.)     P(  11)P     2 of 174   0.9837   small  2. maximal spacing
 320- 342  (3.)     S(  22)S     2 of  65   0.9992   small  2. maximal spacing
 384- 387  (3.)     +(   3)+    61 of  64   0.0000     matching minimum
 384- 387  (3.)     R(   3)R    61 of  64   0.0000     matching minimum
 387- 406  (3.)     *(  19)*     1 of  76   1.0000   small  1. maximal spacing
 403- 411  (3.)     T(   8)T     1 of 168   1.0000   small  1. maximal spacing
 428- 431  (3.)     +(   3)+    62 of  64   0.0000     matching minimum
 428- 431  (3.)     R(   3)R    62 of  64   0.0000     matching minimum
 444- 466  (3.)     S(  22)S     1 of  65   1.0000   small  1. maximal spacing
 467- 481  (4.)     G(  14)G     1 of  93   1.0000   small  1. maximal spacing
 475- 478  (4.)     +(   3)+    63 of  64   0.0000     matching minimum
 475- 478  (4.)     R(   3)R    63 of  64   0.0000     matching minimum
 494- 505  (4.)     P(  11)P     1 of 174   0.9984   small  1. maximal spacing
 618- 629  (4.)     G(  11)G     2 of  93   1.0000   small  2. maximal spacing
 622- 628  (4.)     T(   6)T     2 of 168   -1.0000   large  2. maximal spacing
 629- 631  (1.)     G(   2)G    93 of  93   0.0000   large minimal spacing


SAPS.  Version of April 11, 1996.
Date run: Wed Feb 26 14:11:17 2020

File: temp.txt

There are no significant charge clusters.


Location (Quartile) Spacing     Rank       P-value   Interpretation

   0-   2  (1.)     I(   2)I    20 of  20   0.0077   large minimal spacing
   0-  12  (1.)     R(  12)R    10 of  10   0.0000   large minimal spacing
  12-  17  (1.)     *(   5)*    19 of  19   0.0000   large minimal spacing
  12-  17  (1.)     +(   5)+    19 of  19   0.0000   large minimal spacing
  31-  36  (1.)     *(   5)*    11 of  19   0.0000     matching minimum
  31-  36  (1.)     +(   5)+    11 of  19   0.0000     matching minimum
  50-  55  (2.)     *(   5)*    12 of  19   0.0000     matching minimum
  50-  55  (2.)     +(   5)+    12 of  19   0.0000     matching minimum
  69-  74  (2.)     *(   5)*    13 of  19   0.0000     matching minimum
  69-  74  (2.)     +(   5)+    13 of  19   0.0000     matching minimum
  77-  81  (2.)     S(   4)S    20 of  20   0.0000   large minimal spacing
  88-  93  (3.)     *(   5)*    14 of  19   0.0000     matching minimum
  88-  93  (3.)     +(   5)+    14 of  19   0.0000     matching minimum
 107- 112  (3.)     *(   5)*    15 of  19   0.0000     matching minimum
 107- 112  (3.)     +(   5)+    15 of  19   0.0000     matching minimum
 115- 119  (3.)     S(   4)S    19 of  20   0.0000     matching minimum
 126- 131  (3.)     *(   5)*    16 of  19   0.0000     matching minimum
 126- 131  (3.)     +(   5)+    16 of  19   0.0000     matching minimum
 126- 145  (4.)     R(  19)R     2 of  10   0.9916   small  2. maximal spacing
 129- 148  (4.)     H(  19)H     2 of  10   0.9916   small  2. maximal spacing
 130- 149  (4.)     L(  19)L     2 of  11   0.9895   small  2. maximal spacing
 131- 145  (4.)     *(  14)*     2 of  19   0.9958   small  2. maximal spacing
 131- 145  (4.)     +(  14)+     2 of  19   0.9958   small  2. maximal spacing
 131- 150  (4.)     K(  19)K     2 of  10   0.9916   small  2. maximal spacing
 132- 142  (4.)     Y(  10)Y     2 of  23   1.0000   small  2. maximal spacing
 137- 156  (4.)     Q(  19)Q     2 of  10   0.9916   small  2. maximal spacing
 140- 155  (4.)     I(  15)I     2 of  20   0.9795   small  2. maximal spacing
 145- 150  (4.)     *(   5)*    17 of  19   0.0000     matching minimum
 145- 150  (4.)     +(   5)+    17 of  19   0.0000     matching minimum
 145- 164  (4.)     R(  19)R     1 of  10   1.0000   small  1. maximal spacing
 148- 167  (4.)     H(  19)H     1 of  10   1.0000   small  1. maximal spacing
 149- 168  (4.)     L(  19)L     1 of  11   1.0000   small  1. maximal spacing
 150- 164  (4.)     *(  14)*     1 of  19   1.0000   small  1. maximal spacing
 150- 164  (4.)     +(  14)+     1 of  19   1.0000   small  1. maximal spacing
 150- 169  (4.)     K(  19)K     1 of  10   1.0000   small  1. maximal spacing
 151- 161  (4.)     Y(  10)Y     1 of  23   1.0000   small  1. maximal spacing
 156- 178  (4.)     Q(  22)Q     1 of  10   1.0000   small  1. maximal spacing
 159- 174  (4.)     I(  15)I     1 of  20   0.9997   small  1. maximal spacing
 164- 169  (4.)     *(   5)*    18 of  19   0.0000     matching minimum
 164- 169  (4.)     +(   5)+    18 of  19   0.0000     matching minimum
 167- 178  (4.)     H(  11)H    10 of  10   0.0002   large minimal spacing
 169- 178  (4.)     K(   9)K    10 of  10   0.0017   large minimal spacing


SAPS.  Version of April 11, 1996.
Date run: Wed Feb 26 14:11:17 2020

File: temp.txt

There are no significant charge clusters.


There are no unusual spacings.

SAPS.  Version of April 11, 1996.
Date run: Wed Feb 26 14:11:17 2020

File: temp.txt

There are no significant charge clusters.


There are no unusual spacings.

SAPS.  Version of April 11, 1996.
Date run: Wed Feb 26 14:11:17 2020

File: temp.txt

There are no significant charge clusters.


Location (Quartile) Spacing     Rank       P-value   Interpretation

   6-  11  (1.)     V(   5)V    15 of  15   0.0000   large minimal spacing
  10-  16  (1.)     P(   6)P    11 of  11   0.0026   large minimal spacing
  24-  29  (1.)     V(   5)V    11 of  15   0.0000     matching minimum
  29-  34  (1.)     V(   5)V    12 of  15   0.0000     matching minimum
  62-  67  (2.)     V(   5)V    13 of  15   0.0000     matching minimum
  66-  72  (2.)     P(   6)P     9 of  11   0.0026     matching minimum
 121- 127  (4.)     P(   6)P    10 of  11   0.0026     matching minimum
 131- 148  (4.)     H(  17)H     7 of   7   0.0000   large minimal spacing
 135- 140  (4.)     V(   5)V    14 of  15   0.0000     matching minimum
 144- 148  (4.)     I(   4)I    18 of  18   0.0000   large minimal spacing


SAPS.  Version of April 11, 1996.
Date run: Wed Feb 26 14:11:17 2020

File: temp.txt

There are no significant charge clusters.


1. Total number of amino acid multiplets:   0  (Expected range:   4-- 28) low

Location (Quartile) Spacing     Rank       P-value   Interpretation

   0-   3  (1.)     *(   3)*    23 of  23   0.0000   large minimal spacing
   0-  10  (1.)     M(  10)M     7 of   7   0.0028   large minimal spacing
   7-   9  (1.)     L(   2)L    35 of  35   0.0000   large minimal spacing
  10-  20  (1.)     M(  10)M     5 of   7   0.0028     matching minimum
  17-  19  (1.)     L(   2)L    24 of  35   0.0000     matching minimum
  19-  21  (1.)     L(   2)L    25 of  35   0.0000     matching minimum
  20-  30  (1.)     M(  10)M     6 of   7   0.0028     matching minimum
  27-  29  (2.)     L(   2)L    26 of  35   0.0000     matching minimum
  37-  39  (2.)     L(   2)L    27 of  35   0.0000     matching minimum
  47-  49  (2.)     L(   2)L    28 of  35   0.0000     matching minimum
  57-  59  (3.)     L(   2)L    29 of  35   0.0000     matching minimum
  67-  69  (3.)     L(   2)L    30 of  35   0.0000     matching minimum
  75-  85  (3.)     Y(  10)Y     2 of  15   0.9938   small  2. maximal spacing
  77-  79  (3.)     L(   2)L    31 of  35   0.0000     matching minimum
  87-  89  (4.)     L(   2)L    32 of  35   0.0000     matching minimum
  88-  98  (4.)     +(  10)+     2 of  12   0.9977   small  2. maximal spacing
  88-  98  (4.)     K(  10)K     2 of  12   0.9977   small  2. maximal spacing
  89-  94  (4.)     L(   5)L     2 of  35   0.9997   small  2. maximal spacing
  93- 103  (4.)     -(  10)-     2 of  12   0.9977   small  2. maximal spacing
  93- 103  (4.)     D(  10)D     2 of  12   0.9977   small  2. maximal spacing
  95- 105  (4.)     Y(  10)Y     1 of  15   1.0000   small  1. maximal spacing
  96- 102  (4.)     I(   6)I     2 of  26   0.9999   small  2. maximal spacing
  97-  99  (4.)     L(   2)L    33 of  35   0.0000     matching minimum
  98- 108  (4.)     +(  10)+     1 of  12   1.0000   small  1. maximal spacing
  98- 108  (4.)     K(  10)K     1 of  12   1.0000   small  1. maximal spacing
  99- 104  (4.)     L(   5)L     1 of  35   1.0000   small  1. maximal spacing
 103- 108  (4.)     *(   5)*     2 of  23   1.0000   small  2. maximal spacing
 103- 113  (4.)     -(  10)-     1 of  12   1.0000   small  1. maximal spacing
 103- 113  (4.)     D(  10)D     1 of  12   1.0000   small  1. maximal spacing
 106- 112  (4.)     I(   6)I     1 of  26   1.0000   small  1. maximal spacing
 107- 109  (4.)     L(   2)L    34 of  35   0.0000     matching minimum
 108- 113  (4.)     *(   5)*     1 of  23   1.0000   small  1. maximal spacing
 108- 113  (4.)     +(   5)+    12 of  12   0.0002   large minimal spacing
 108- 113  (4.)     K(   5)K    12 of  12   0.0002   large minimal spacing


SAPS.  Version of April 11, 1996.
Date run: Wed Feb 26 14:11:17 2020

File: temp.txt

There are no significant charge clusters.


Not evaluated (sequence length < 100 aa, too short).

SAPS.  Version of April 11, 1996.
Date run: Wed Feb 26 14:11:17 2020

File: temp.txt

There are no significant charge clusters.
(*00)  20(1,0,0); at   29-  49:   KALDPKRFYKSNDLTDFPKYS


Location (Quartile) Spacing     Rank       P-value   Interpretation

  45-  51  (2.)     F(   6)F     9 of   9   0.0026   large minimal spacing


SAPS.  Version of April 11, 1996.
Date run: Wed Feb 26 14:11:17 2020

File: temp.txt

There are no significant charge clusters.


Location (Quartile) Spacing     Rank       P-value   Interpretation

  15-  30  (1.)     H(  15)H     2 of   6   0.9610   small  2. maximal spacing
  29-  36  (2.)     A(   7)A     9 of   9   0.0010   large minimal spacing
  30- 110  (3.)     H(  80)H     1 of   6   0.0061   large  1. maximal spacing
  87-  94  (4.)     A(   7)A     7 of   9   0.0010     matching minimum
 103- 110  (4.)     A(   7)A     8 of   9   0.0010     matching minimum


SAPS.  Version of April 11, 1996.
Date run: Wed Feb 26 14:11:17 2020

File: temp.txt

There are no significant charge clusters.


There are no unusual spacings.

SAPS.  Version of April 11, 1996.
Date run: Wed Feb 26 14:11:17 2020

File: temp.txt

There are no significant charge clusters.


Location (Quartile) Spacing     Rank       P-value   Interpretation

   0-   2  (1.)     T(   2)T    26 of  26   0.0000   large minimal spacing
  10-  12  (1.)     *(   2)*    24 of  24   0.0000   large minimal spacing
  22-  24  (1.)     *(   2)*    15 of  24   0.0000     matching minimum
  34-  36  (2.)     *(   2)*    16 of  24   0.0000     matching minimum
  42-  44  (2.)     T(   2)T    24 of  26   0.0000     matching minimum
  46-  48  (2.)     *(   2)*    17 of  24   0.0000     matching minimum
  58-  60  (2.)     *(   2)*    18 of  24   0.0000     matching minimum
  60-  65  (2.)     +(   5)+    14 of  14   0.0001   large minimal spacing
  70-  72  (3.)     *(   2)*    19 of  24   0.0000     matching minimum
  72-  77  (3.)     +(   5)+    12 of  14   0.0001     matching minimum
  82-  84  (3.)     *(   2)*    20 of  24   0.0000     matching minimum
  90-  92  (3.)     T(   2)T    25 of  26   0.0000     matching minimum
  94-  96  (3.)     *(   2)*    21 of  24   0.0000     matching minimum
 107- 119  (4.)     H(  12)H     2 of  12   0.9982   small  2. maximal spacing
 108- 120  (4.)     +(  12)+     2 of  14   0.9969   small  2. maximal spacing
 108- 120  (4.)     K(  12)K     2 of  12   0.9982   small  2. maximal spacing
 115- 121  (4.)     I(   6)I     2 of  33   1.0000   small  2. maximal spacing
 118- 120  (4.)     *(   2)*    22 of  24   0.0000     matching minimum
 119- 131  (4.)     H(  12)H     1 of  12   1.0000   small  1. maximal spacing
 120- 132  (4.)     +(  12)+     1 of  14   1.0000   small  1. maximal spacing
 120- 132  (4.)     K(  12)K     1 of  12   1.0000   small  1. maximal spacing
 122- 128  (4.)     T(   6)T     2 of  26   1.0000   small  2. maximal spacing
 127- 133  (4.)     I(   6)I     1 of  33   1.0000   small  1. maximal spacing
 128- 134  (4.)     T(   6)T     1 of  26   1.0000   small  1. maximal spacing
 129- 137  (4.)     L(   8)L    10 of  10   0.0003   large minimal spacing
 130- 132  (4.)     *(   2)*    23 of  24   0.0000     matching minimum
 130- 137  (4.)     -(   7)-    11 of  11   0.0002   large minimal spacing
 130- 137  (4.)     D(   7)D    11 of  11   0.0002   large minimal spacing
 131- 137  (4.)     H(   6)H    12 of  12   0.0003   large minimal spacing
 132- 137  (4.)     +(   5)+    13 of  14   0.0001     matching minimum
 132- 137  (4.)     K(   5)K    12 of  12   0.0017   large minimal spacing


SAPS.  Version of April 11, 1996.
Date run: Wed Feb 26 14:11:18 2020

File: temp.txt

There are no significant charge clusters.


1. Total number of amino acid multiplets:   0  (Expected range:   3-- 25) low

Location (Quartile) Spacing     Rank       P-value   Interpretation

   0-  14  (1.)     *(  14)*     7 of   7   0.0005   large minimal spacing
   0-  14  (1.)     +(  14)+     7 of   7   0.0005   large minimal spacing
   0-  14  (1.)     K(  14)K     7 of   7   0.0005   large minimal spacing
   0-  15  (1.)     H(  15)H     7 of   7   0.0001   large minimal spacing
   5-   9  (1.)     V(   4)V    14 of  14   0.0010   large minimal spacing
  23-  27  (1.)     V(   4)V    10 of  14   0.0010     matching minimum
  31-  49  (2.)     F(  18)F     6 of   6   0.0004   large minimal spacing
  43-  45  (2.)     I(   2)I    29 of  29   0.0000   large minimal spacing
  49-  67  (2.)     F(  18)F     3 of   6   0.0004     matching minimum
  59-  63  (2.)     V(   4)V    11 of  14   0.0010     matching minimum
  67-  85  (3.)     F(  18)F     4 of   6   0.0004     matching minimum
  70-  88  (3.)     N(  18)N     2 of   8   0.9664   small  2. maximal spacing
  75-  93  (3.)     C(  18)C     2 of   9   0.9579   small  2. maximal spacing
  77-  81  (3.)     V(   4)V    12 of  14   0.0010     matching minimum
  82- 100  (3.)     Y(  18)Y     2 of   9   0.9579   small  2. maximal spacing
  84-  92  (3.)     T(   8)T     2 of  25   0.9996   small  2. maximal spacing
  85- 103  (3.)     F(  18)F     5 of   6   0.0004     matching minimum
  88- 106  (3.)     N(  18)N     1 of   8   1.0000   small  1. maximal spacing
  93- 111  (4.)     C(  18)C     1 of   9   1.0000   small  1. maximal spacing
  95-  99  (3.)     V(   4)V    13 of  14   0.0010     matching minimum
  97- 107  (4.)     I(  10)I     1 of  29   0.9900   small maximal spacing
 100- 118  (4.)     Y(  18)Y     1 of   9   1.0000   small  1. maximal spacing
 102- 110  (4.)     T(   8)T     1 of  25   1.0000   small  1. maximal spacing
 115- 117  (4.)     I(   2)I    26 of  29   0.0000     matching minimum
 121- 123  (4.)     I(   2)I    27 of  29   0.0000     matching minimum
 122- 137  (4.)     N(  15)N     8 of   8   0.0000   large minimal spacing
 131- 133  (4.)     I(   2)I    28 of  29   0.0000     matching minimum
 135- 137  (1.)     S(   2)S    22 of  22   0.0003   large minimal spacing


SAPS.  Version of April 11, 1996.
Date run: Wed Feb 26 14:11:18 2020

File: temp.txt

There are no significant charge clusters.


Not evaluated (sequence length < 100 aa, too short).

SAPS.  Version of April 11, 1996.
Date run: Wed Feb 26 14:11:18 2020

File: temp.txt

There are no significant charge clusters.


1. Total number of amino acid multiplets:   0  (Expected range:   1-- 22) low

Location (Quartile) Spacing     Rank       P-value   Interpretation

   0-   7  (1.)     V(   7)V     8 of   8   0.0060   large minimal spacing
  50-  59  (3.)     T(   9)T     1 of  20   0.9995   small  1. maximal spacing
  51-  64  (3.)     L(  13)L     1 of  13   0.9987   small  1. maximal spacing
  52-  65  (3.)     E(  13)E     6 of   6   0.0017   large minimal spacing
  54-  67  (3.)     N(  13)N     6 of   6   0.0017   large minimal spacing
  80-  92  (4.)     L(  12)L     2 of  13   0.9608   small  2. maximal spacing
  84- 102  (4.)     V(  18)V     1 of   8   0.9991   small maximal spacing
  88-  96  (4.)     I(   8)I     1 of  26   0.9962   small maximal spacing
  91-  99  (4.)     T(   8)T     2 of  20   0.9959   small  2. maximal spacing
 102- 109  (4.)     V(   7)V     7 of   8   0.0060     matching minimum
 106- 109  (4.)     S(   3)S    13 of  13   0.0046   large minimal spacing
 107- 109  (1.)     T(   2)T    20 of  20   0.0002   large minimal spacing


SAPS.  Version of April 11, 1996.
Date run: Wed Feb 26 14:11:18 2020

File: temp.txt

There are no significant charge clusters.


Not evaluated (sequence length < 100 aa, too short).

SAPS.  Version of April 11, 1996.
Date run: Wed Feb 26 14:11:18 2020

File: temp.txt

There are no significant charge clusters.


Not evaluated (sequence length < 100 aa, too short).

SAPS.  Version of April 11, 1996.
Date run: Wed Feb 26 14:11:18 2020

File: temp.txt

There are no significant charge clusters.


Not evaluated (sequence length < 100 aa, too short).

SAPS.  Version of April 11, 1996.
Date run: Wed Feb 26 14:11:18 2020

File: temp.txt

There are no significant charge clusters.


Not evaluated (sequence length < 100 aa, too short).

SAPS.  Version of April 11, 1996.
Date run: Wed Feb 26 14:11:18 2020

File: temp.txt

There are no significant charge clusters.


Not evaluated (sequence length < 100 aa, too short).

SAPS.  Version of April 11, 1996.
Date run: Wed Feb 26 14:11:18 2020

File: temp.txt

There are no significant charge clusters.


Not evaluated (sequence length < 100 aa, too short).

SAPS.  Version of April 11, 1996.
Date run: Wed Feb 26 14:11:18 2020

File: temp.txt

Positive charge clusters (cmin =  8/30 or 10/45 or 13/60):  none

Negative charge clusters (cmin =  7/30 or 10/45 or 12/60):  none

Mixed charge clusters (cmin = 12/30 or 16/45 or 20/60):

 1) From  130 to  161:   EAFPNKEYHLIFTQGVKEKKEELMNYEFDRKD
                         -0000+-000000000+-++--0000-0-++-
    quartile: 2; size: 32, +count:  6, -count:  8, 0count: 18; t-value:  4.47 *


  (*)   6(0,0,0); at  146- 151:   KEKKEE


Location (Quartile) Spacing     Rank       P-value   Interpretation

  88-  90  (2.)     I(   2)I    29 of  29   0.0059   large minimal spacing
 171- 173  (2.)     I(   2)I    26 of  29   0.0059     matching minimum
 227- 229  (3.)     V(   2)V    28 of  28   0.0085   large minimal spacing
 229- 231  (3.)     V(   2)V    26 of  28   0.0085     matching minimum
 265- 267  (4.)     I(   2)I    27 of  29   0.0059     matching minimum
 270- 272  (4.)     I(   2)I    28 of  29   0.0059     matching minimum
 332- 334  (4.)     V(   2)V    27 of  28   0.0085     matching minimum


SAPS.  Version of April 11, 1996.
Date run: Wed Feb 26 14:11:18 2020

File: temp.txt

There are no significant charge clusters.


Location (Quartile) Spacing     Rank       P-value   Interpretation

  52- 112  (2.)     I(  60)I     2 of  21   0.0105   large  2. maximal spacing
 134- 236  (3.)     I( 102)I     1 of  21   0.0066   large  1. maximal spacing


SAPS.  Version of April 11, 1996.
Date run: Wed Feb 26 14:11:18 2020

File: temp.txt

There are no significant charge clusters.
(*00)  24(0,0,2); at   90- 113:   NGENPIMDSTRFLRHLKGNFPKCT


Location (Quartile) Spacing     Rank       P-value   Interpretation

  65-  67  (2.)     +(   2)+    23 of  23   0.0046   large minimal spacing
  70-  72  (2.)     +(   2)+    22 of  23   0.0046     matching minimum
  97- 125  (3.)     D(  28)D     1 of  13   0.9950   small maximal spacing
 171- 213  (4.)     W(  42)W     1 of   7   0.9962   small maximal spacing


SAPS.  Version of April 11, 1996.
Date run: Wed Feb 26 14:11:18 2020

File: temp.txt

There are no significant charge clusters.


There are no unusual spacings.

SAPS.  Version of April 11, 1996.
Date run: Wed Feb 26 14:11:18 2020

File: temp.txt

There are no significant charge clusters.


Location (Quartile) Spacing     Rank       P-value   Interpretation

  49-  57  (1.)     H(   8)H    17 of  17   0.0096   large minimal spacing
 326- 334  (3.)     H(   8)H    15 of  17   0.0096     matching minimum
 462- 470  (4.)     H(   8)H    16 of  17   0.0096     matching minimum


SAPS.  Version of April 11, 1996.
Date run: Wed Feb 26 14:11:18 2020

File: temp.txt

Positive charge clusters (cmin =  8/30 or 10/45 or 13/60):  none

Negative charge clusters (cmin = 10/30 or 13/45 or 16/60):  none

Mixed charge clusters (cmin = 14/30 or 18/45 or 23/60):

 1) From   12 to   71:   see sequence above
                         see sequence above
    quartile: 1; size: 60, +count: 11, -count: 13, 0count: 36; t-value:  4.19 *


Location (Quartile) Spacing     Rank       P-value   Interpretation

  20-  31  (1.)     T(  11)T    13 of  13   0.0004   large minimal spacing
  48- 220  (2.)     K( 172)K     1 of  12   0.0007   large  1. maximal spacing
  99- 110  (2.)     T(  11)T    12 of  13   0.0004     matching minimum
 200- 227  (3.)     I(  27)I     2 of  19   0.9733   small  2. maximal spacing
 201- 266  (4.)     -(  65)-     1 of  33   0.0073   large maximal spacing
 220- 244  (4.)     K(  24)K     2 of  12   0.9994   small  2. maximal spacing
 227- 254  (4.)     I(  27)I     1 of  19   0.9996   small  1. maximal spacing


SAPS.  Version of April 11, 1996.
Date run: Wed Feb 26 14:11:18 2020

File: temp.txt

There are no significant charge clusters.


Location (Quartile) Spacing     Rank       P-value   Interpretation

   0-  29  (1.)     N(  29)N     1 of  25   0.9986   small  1. maximal spacing
 150- 176  (2.)     N(  26)N     2 of  25   0.9934   small  2. maximal spacing
 176- 179  (2.)     N(   3)N    25 of  25   0.0040   large minimal spacing
 307- 310  (4.)     N(   3)N    24 of  25   0.0040     matching minimum


SAPS.  Version of April 11, 1996.
Date run: Wed Feb 26 14:11:18 2020

File: temp.txt

Positive charge clusters (cmin =  8/30 or 10/45 or 12/60):  none

Negative charge clusters (cmin =  8/30 or 11/45 or 13/60):  none

Mixed charge clusters (cmin = 12/30 or 17/45 or 21/60):

 1) From  282 to  311:   KRDFDTGKCLDCGNRFCPRMGLDGARYRSK
                         ++-0-00+00-000+000+000-00+0+0+
    quartile: 4; size: 30, +count:  8, -count:  4, 0count: 18; t-value:  3.56


Location (Quartile) Spacing     Rank       P-value   Interpretation

  11- 229  (2.)     C( 218)C     1 of  12   0.0002   large  1. maximal spacing
  53-  57  (1.)     F(   4)F    21 of  21   0.0044   large minimal spacing
 284- 286  (4.)     -(   2)-    31 of  31   0.0031   large minimal spacing
 325- 355  (4.)     C(  30)C     2 of  12   0.9991   small  2. maximal spacing


SAPS.  Version of April 11, 1996.
Date run: Wed Feb 26 14:11:18 2020

File: temp.txt

There are no significant charge clusters.


Location (Quartile) Spacing     Rank       P-value   Interpretation

 147- 208  (3.)     C(  61)C     1 of   5   0.9944   small maximal spacing
 208- 242  (4.)     C(  34)C     5 of   5   0.0075   large minimal spacing


SAPS.  Version of April 11, 1996.
Date run: Wed Feb 26 14:11:18 2020

File: temp.txt

There are no significant charge clusters.


There are no unusual spacings.

SAPS.  Version of April 11, 1996.
Date run: Wed Feb 26 14:11:18 2020

File: temp.txt

There are no significant charge clusters.


There are no unusual spacings.

SAPS.  Version of April 11, 1996.
Date run: Wed Feb 26 14:11:18 2020

File: temp.txt

There are no significant charge clusters.


Not evaluated (sequence length < 100 aa, too short).

SAPS.  Version of April 11, 1996.
Date run: Wed Feb 26 14:11:18 2020

File: temp.txt

There are no significant charge clusters.


Location (Quartile) Spacing     Rank       P-value   Interpretation

   3-  16  (1.)     L(  13)L     2 of   6   0.9916   small  2. maximal spacing
   9-  20  (1.)     S(  11)S     2 of  17   0.9920   small  2. maximal spacing
  10-  19  (1.)     R(   9)R     2 of   8   0.9996   small  2. maximal spacing
  23- 126  (3.)     L( 103)L     1 of   6   0.0012   large  1. maximal spacing
  24- 122  (3.)     R(  98)R     1 of   8   0.0002   large  1. maximal spacing
  32-  34  (2.)     T(   2)T    19 of  19   0.0018   large minimal spacing
  55- 122  (3.)     +(  67)+     1 of  11   0.0044   large maximal spacing
 106- 115  (4.)     *(   9)*     1 of  30   0.9914   small maximal spacing
 118- 129  (4.)     S(  11)S     1 of  17   1.0000   small  1. maximal spacing


SAPS.  Version of April 11, 1996.
Date run: Wed Feb 26 14:11:18 2020

File: temp.txt

There are no significant charge clusters.


Location (Quartile) Spacing     Rank       P-value   Interpretation

   0-   3  (1.)     +(   3)+    18 of  18   0.0000   large minimal spacing
   0-   3  (1.)     K(   3)K    15 of  15   0.0008   large minimal spacing
   0-   5  (1.)     S(   5)S    15 of  15   0.0000   large minimal spacing
   0-   7  (1.)     Y(   7)Y    13 of  13   0.0000   large minimal spacing
   0-  18  (1.)     D(  18)D     1 of  10   0.9924   small maximal spacing
   3-   6  (1.)     +(   3)+    16 of  18   0.0000     matching minimum
   3-   6  (1.)     K(   3)K    13 of  15   0.0008     matching minimum
  21-  28  (1.)     Y(   7)Y     5 of  13   0.0000     matching minimum
  28-  35  (2.)     Y(   7)Y     6 of  13   0.0000     matching minimum
  35-  49  (2.)     Y(  14)Y     1 of  13   0.9977   small maximal spacing
  48-  55  (2.)     *(   7)*     2 of  29   0.9840   small  2. maximal spacing
  49-  56  (2.)     Y(   7)Y     7 of  13   0.0000     matching minimum
  56-  63  (3.)     Y(   7)Y     8 of  13   0.0000     matching minimum
  62-  69  (3.)     *(   7)*     1 of  29   0.9996   small  1. maximal spacing
  63-  70  (3.)     Y(   7)Y     9 of  13   0.0000     matching minimum
  70-  77  (3.)     Y(   7)Y    10 of  13   0.0000     matching minimum
  77-  84  (3.)     Y(   7)Y    11 of  13   0.0000     matching minimum
  80-  94  (4.)     I(  14)I     1 of  14   0.9936   small maximal spacing
  84-  91  (4.)     Y(   7)Y    12 of  13   0.0000     matching minimum
  87-  90  (4.)     +(   3)+    17 of  18   0.0000     matching minimum
  87-  90  (4.)     K(   3)K    14 of  15   0.0008     matching minimum
  97- 107  (4.)     +(  10)+     1 of  18   0.9998   small  1. maximal spacing
 104- 108  (4.)     I(   4)I    14 of  14   0.0001   large minimal spacing
 107- 114  (4.)     +(   7)+     2 of  18   0.9999   small  2. maximal spacing


SAPS.  Version of April 11, 1996.
Date run: Wed Feb 26 14:11:18 2020

File: temp.txt

There are no significant charge clusters.
 (-0)   9(0,0,0); at   36-  44:   TDFEVEMEA


There are no unusual spacings.

SAPS.  Version of April 11, 1996.
Date run: Wed Feb 26 14:11:18 2020

File: temp.txt

There are no significant charge clusters.


Location (Quartile) Spacing     Rank       P-value   Interpretation

   0-  21  (1.)     C(  21)C     4 of   4   0.0041   large minimal spacing
  13-  22  (1.)     D(   9)D     7 of   7   0.0026   large minimal spacing
  22-  42  (2.)     D(  20)D     1 of   7   0.9942   small maximal spacing
  42-  51  (2.)     D(   9)D     6 of   7   0.0026     matching minimum
  52-  68  (3.)     G(  16)G     1 of   8   0.9997   small maximal spacing
  91- 101  (4.)     G(  10)G     8 of   8   0.0000   large minimal spacing


SAPS.  Version of April 11, 1996.
Date run: Wed Feb 26 14:11:18 2020

File: temp.txt

There are no significant charge clusters.
(+00)  21(1,1,0); at  266- 288:   AKGGNLVKAGKYLRAIKCYKKII
(*00)  51(2,2,3); at  242- 296:   see sequence file: temp.txt


There are no unusual spacings.

SAPS.  Version of April 11, 1996.
Date run: Wed Feb 26 14:11:18 2020

File: temp.txt

There are no significant charge clusters.
 (-0)   9(0,0,0); at  133- 141:   PETETELDN

# 4) 1) From  198 to  271:  length= 74, score=29.00  *
# 4)    (pocket at  261 to  261:   length=  1, score=-8.00)
# 4)    (pocket at  239 to  239:   length=  1, score=-8.00)
# 4)    (pocket at  224 to  225:   length=  2, score=-16.00)
# 4)    (pocket at  208 to  208:   length=  1, score=-8.00) 
# 4)     198  NLVQTTVIPS  |K| VNNSFLQYI FLYSIT |KR| LQ NFSYGAAGLY G |D| LPTLGSTN 
# 4)     248  AGSTLTSTFS MAA |K| LGLSMP NLAP
# 4)    L: 11(14.9%);  S:  9(12.2%);  T:  8(10.8%);
# 4) temp.txt: # of segments (>=20 residues) exceeding M_0.05:  1
1. Long charge multiplets (>= 5; Letter/Length/Position):
    +/5/167


Location (Quartile) Spacing     Rank       P-value   Interpretation

   0-  29  (1.)     C(  29)C     2 of   5   0.9916   small  2. maximal spacing
  48- 320  (3.)     C( 272)C     1 of   5   0.0021   large  1. maximal spacing
  65-  98  (2.)     F(  33)F     2 of  15   0.9742   small  2. maximal spacing
 256- 289  (4.)     F(  33)F     1 of  15   0.9999   small  1. maximal spacing


SAPS.  Version of April 11, 1996.
Date run: Wed Feb 26 14:11:18 2020

File: temp.txt

Positive charge clusters (cmin = 10/30 or 13/45 or 16/60):  none

Negative charge clusters (cmin = 10/30 or 14/45 or 17/60):

 1) From  302 to  325:   EEHLEDLEDADSTVDHMYASFEEE
                         --00--0--0-000-000000---
    quartile: 2; size: 24, +count:  0, -count: 11, 0count: 13; t-value:  4.99 *


Mixed charge clusters (cmin = 16/30 or 22/45 or 27/60):

 1) From  648 to  725:   see sequence above
                         see sequence above
    quartile: 4; size: 78, +count: 17, -count: 20, 0count: 41; t-value:  4.88 *


# 5) 1) From  571 to  599:  length= 29, score=33.00  ** 
# 5)     571  CVYAAWVAPA LMFLFLLVAN ILMVNLLIA
# 5)    L:  7(24.1%);  A:  6(20.7%);  V:  4(13.8%);
# 5) temp.txt: # of segments (>=15 residues) exceeding M_0.05:  1
# 6) 1) From  508 to  525:  length= 18, score=61.00  * 
# 6)     508  MAYFLVILFI VVTSFGIV
# 6)    L:  2(11.1%);  V:  4(22.2%);  I:  3(16.7%);  F:  3(16.7%);
# 6) 2) From  572 to  599:  length= 28, score=63.00  * 
# 6)     572  VYAAWVAPAL MFLFLLVANI LMVNLLIA
# 6)    L:  7(25.0%);  A:  6(21.4%);  V:  4(14.3%);
# 6) temp.txt: # of segments (>=15 residues) exceeding M_0.05:  2

Location (Quartile) Spacing     Rank       P-value   Interpretation

 583- 585  (4.)     F(   2)F    45 of  45   0.0035   large minimal spacing


SAPS.  Version of April 11, 1996.
Date run: Wed Feb 26 14:11:18 2020

File: temp.txt

Positive charge clusters (cmin =  8/30 or 11/45 or 13/60):  none

Negative charge clusters (cmin =  6/30 or  8/45 or  9/60):  none

Mixed charge clusters (cmin = 11/30 or 15/45 or 18/60):

 1) From  334 to  353:   KRSRRRKSDMKQEELESTDL
                         ++0++++0-0+0--0-00-0
    quartile: 4; size: 20, +count:  7, -count:  5, 0count:  8; t-value:  8.43 *


  (+)   6(1,0,0); at  334- 340:   KRSRRRK


Location (Quartile) Spacing     Rank       P-value   Interpretation

  10-  65  (1.)     *(  55)*     1 of  48   0.0090   large maximal spacing
 138- 141  (2.)     S(   3)S    26 of  26   0.0019   large minimal spacing


SAPS.  Version of April 11, 1996.
Date run: Wed Feb 26 14:11:18 2020

File: temp.txt

There are no significant charge clusters.


There are no unusual spacings.

SAPS.  Version of April 11, 1996.
Date run: Wed Feb 26 14:11:18 2020

File: temp.txt

Positive charge clusters (cmin =  7/30 or 10/45 or 12/60):

 1) From  469 to  488:   SKATRLYRDKRNKVRISSIK
                         0+00+00+-++0+0+0000+
    quartile: 4; size: 20, +count:  8, -count:  1, 0count: 11; t-value:  4.89 *


Negative charge clusters (cmin =  8/30 or 11/45 or 14/60):

 1) From  415 to  452:   EDELLGSDLVEHNVGEWPNTNSDSKEENEPKEKIEDSD
                         ---0000-00-0000-000000-0+--0-0+-+0--0-
    quartile: 4; size: 38, +count:  3, -count: 14, 0count: 21; t-value:  4.30 *


Mixed charge clusters (cmin = 12/30 or 17/45 or 21/60):  none


# 3) 1) From  439 to  458:  length= 20, score= 8.00  ** 
# 3)     439  KEENEPKEKI EDSDKLENRR
# 3)    K:  4(20.0%);  E:  6(30.0%);  D:  2(10.0%);  R:  2(10.0%);
# 3)    N:  2(10.0%);
# 3) temp.txt: # of segments (>=20 residues) exceeding M_0.05:  1

Location (Quartile) Spacing     Rank       P-value   Interpretation

 402- 512  (4.)     F( 110)F     1 of  34   0.0085   large maximal spacing


SAPS.  Version of April 11, 1996.
Date run: Wed Feb 26 14:11:18 2020

File: temp.txt

There are no significant charge clusters.

2. Long amino acid multiplets (>= 5; Letter/Length/Position):
    P/5/661


Location (Quartile) Spacing     Rank       P-value   Interpretation

   0- 148  (1.)     P( 148)P     1 of  45   0.0014   large  1. maximal spacing
 442- 524  (3.)     P(  82)P     2 of  45   0.0083   large  2. maximal spacing


SAPS.  Version of April 11, 1996.
Date run: Wed Feb 26 14:11:18 2020

File: temp.txt

Positive charge clusters (cmin =  7/30 or  9/45 or 11/60):  none

Negative charge clusters (cmin =  6/30 or  8/45 or 10/60):  none

Mixed charge clusters (cmin = 10/30 or 14/45 or 17/60):

 1) From  181 to  204:   KTSEKENCDLKDDVVTNQNSWWKR
                         +00-+-00-0+--000000000++
    quartile: 3; size: 24, +count:  5, -count:  5, 0count: 14; t-value:  4.50 *


There are no unusual spacings.

SAPS.  Version of April 11, 1996.
Date run: Wed Feb 26 14:11:18 2020

File: temp.txt

There are no significant charge clusters.


Location (Quartile) Spacing     Rank       P-value   Interpretation

  14-  18  (1.)     H(   4)H    19 of  19   0.0003   large minimal spacing
  45-  49  (1.)     H(   4)H    12 of  19   0.0003     matching minimum
  76-  80  (2.)     H(   4)H    13 of  19   0.0003     matching minimum
 106- 110  (3.)     H(   4)H    14 of  19   0.0003     matching minimum
 130- 134  (3.)     H(   4)H    15 of  19   0.0003     matching minimum
 134- 138  (3.)     H(   4)H    16 of  19   0.0003     matching minimum
 164- 168  (4.)     H(   4)H    17 of  19   0.0003     matching minimum
 197- 201  (4.)     H(   4)H    18 of  19   0.0003     matching minimum


SAPS.  Version of April 11, 1996.
Date run: Wed Feb 26 14:11:18 2020

File: temp.txt

Positive charge clusters (cmin = 10/30 or 13/45 or 16/60):  none

Negative charge clusters (cmin = 11/30 or 14/45 or 17/60):  none

Mixed charge clusters (cmin = 16/30 or 22/45 or 27/60):

 1) From  143 to  184:   KKEHVFEEIRKEAESIRQRDEDDFGTGRCAKTRQRVWDLLEK
                         ++-000--0++-0-00+0+----0000+00+0+0+00-00-+
    quartile: 1; size: 42, +count: 11, -count: 11, 0count: 20; t-value:  4.32 *


(+00)  20(1,0,0); at  298- 318:   RVVQIFRIMRILRILKLARHS
(*00)  20(1,0,0); at  298- 318:   RVVQIFRIMRILRILKLARHS
  (0)  49(2,0,0); at  371- 421:   see sequence file: temp.txt

# 4) 1) From  371 to  421:  length= 51, score=33.00  * 
# 4)     371  TFWWAAITMT TVGYGDIHPT TVLGKIVGSV CCICGVLVIA LPIPIIVNNF 
# 4)     421  A
# 4)    V:  7(13.7%);  T:  6(11.8%);  I:  8(15.7%);
# 4) temp.txt: # of segments (>=20 residues) exceeding M_0.05:  1
# 5) 1) From  335 to  349:  length= 15, score=22.00  * 
# 5)     335  LGLLLMFLAI SILLF
# 5)    L:  7(46.7%);  I:  2(13.3%);  F:  2(13.3%);
# 5) 2) From  396 to  417:  length= 22, score=24.00  ** 
# 5)     396  IVGSVCCICG VLVIALPIPI IV
# 5)    V:  5(22.7%);  I:  6(27.3%);  C:  3(13.6%);
# 5) temp.txt: # of segments (>=15 residues) exceeding M_0.05:  2
# 6) 1) From  193 to  211:  length= 19, score=61.00  ** 
# 6)     193  VVAIISVLFI VLSTIALTL
# 6)    L:  4(21.1%);  A:  2(10.5%);  S:  2(10.5%);  V:  4(21.1%);
# 6)    T:  2(10.5%);  I:  4(21.1%);
# 6) 2) From  335 to  356:  length= 22, score=68.00  ** 
# 6)     335  LGLLLMFLAI SILLFSSLAY FA
# 6)    L:  8(36.4%);  A:  3(13.6%);  S:  3(13.6%);  F:  3(13.6%);
# 6) 3) From  396 to  417:  length= 22, score=54.00  * 
# 6)     396  IVGSVCCICG VLVIALPIPI IV
# 6)    V:  5(22.7%);  I:  6(27.3%);  C:  3(13.6%);
# 6) temp.txt: # of segments (>=15 residues) exceeding M_0.05:  3

There are no unusual spacings.

SAPS.  Version of April 11, 1996.
Date run: Wed Feb 26 14:11:18 2020

File: temp.txt

There are no significant charge clusters.


Location (Quartile) Spacing     Rank       P-value   Interpretation

  59- 191  (2.)     P( 132)P     1 of  22   0.0051   large  1. maximal spacing
 197- 226  (3.)     P(  29)P     2 of  22   0.9989   small  2. maximal spacing


SAPS.  Version of April 11, 1996.
Date run: Wed Feb 26 14:11:18 2020

File: temp.txt

There are no significant charge clusters.

# 5) 1) From  102 to  116:  length= 15, score=27.00  ** 
# 5)     102  CIFFLIIILA YFLLL
# 5)    L:  5(33.3%);  I:  4(26.7%);  F:  3(20.0%);
# 5) temp.txt: # of segments (>=15 residues) exceeding M_0.05:  1
# 6) 1) From  103 to  116:  length= 14, score=61.00  ** 
# 6)     103  IFFLIIILAY FLLL
# 6)    L:  5(35.7%);  I:  4(28.6%);  F:  3(21.4%);
# 6) temp.txt: # of segments (>=15 residues) exceeding M_0.05:  1

Location (Quartile) Spacing     Rank       P-value   Interpretation

  45- 117  (3.)     E(  72)E     1 of   8   0.0066   large maximal spacing
  71-  84  (3.)     G(  13)G     6 of   6   0.0038   large minimal spacing
  83-  88  (3.)     N(   5)N    11 of  11   0.0016   large minimal spacing
  84-  97  (4.)     G(  13)G     5 of   6   0.0038     matching minimum


SAPS.  Version of April 11, 1996.
Date run: Wed Feb 26 14:11:18 2020

File: temp.txt

There are no significant charge clusters.


Location (Quartile) Spacing     Rank       P-value   Interpretation

   0-  14  (1.)     R(  14)R     2 of  10   0.9750   small  2. maximal spacing
  48- 111  (3.)     R(  63)R     1 of  10   0.0064   large  1. maximal spacing
  70-  79  (3.)     F(   9)F     7 of   7   0.0097   large minimal spacing
  79-  88  (3.)     F(   9)F     5 of   7   0.0097     matching minimum
  88-  97  (4.)     F(   9)F     6 of   7   0.0097     matching minimum


SAPS.  Version of April 11, 1996.
Date run: Wed Feb 26 14:11:19 2020

File: temp.txt

There are no significant charge clusters.


Not evaluated (sequence length < 100 aa, too short).

SAPS.  Version of April 11, 1996.
Date run: Wed Feb 26 14:11:19 2020

File: temp.txt

There are no significant charge clusters.


There are no unusual spacings.

SAPS.  Version of April 11, 1996.
Date run: Wed Feb 26 14:11:19 2020

File: temp.txt

There are no significant charge clusters.


Location (Quartile) Spacing     Rank       P-value   Interpretation

  70-  73  (2.)     L(   3)L    16 of  16   0.0053   large minimal spacing
 119- 122  (3.)     L(   3)L    15 of  16   0.0053     matching minimum


SAPS.  Version of April 11, 1996.
Date run: Wed Feb 26 14:11:19 2020

File: temp.txt

There are no significant charge clusters.


Not evaluated (sequence length < 100 aa, too short).

SAPS.  Version of April 11, 1996.
Date run: Wed Feb 26 14:11:19 2020

File: temp.txt

There are no significant charge clusters.

2. Long amino acid multiplets (>= 5; Letter/Length/Position):
    P/5/728

1. Long charge multiplets (>= 5; Letter/Length/Position):
    -/5/773


Location (Quartile) Spacing     Rank       P-value   Interpretation

 251- 727  (3.)     Y( 476)Y     1 of  14   0.0016   large maximal spacing


SAPS.  Version of April 11, 1996.
Date run: Wed Feb 26 14:11:19 2020

File: temp.txt

There are no significant charge clusters.


There are no unusual spacings.

SAPS.  Version of April 11, 1996.
Date run: Wed Feb 26 14:11:19 2020

File: temp.txt

There are no significant charge clusters.


There are no unusual spacings.

SAPS.  Version of April 11, 1996.
Date run: Wed Feb 26 14:11:19 2020

File: temp.txt

There are no significant charge clusters.


Location (Quartile) Spacing     Rank       P-value   Interpretation

   0-   2  (1.)     G(   2)G    25 of  25   0.0019   large minimal spacing
 155- 164  (3.)     L(   9)L     1 of  49   0.9999   small  1. maximal spacing
 156- 170  (4.)     G(  14)G     2 of  25   0.9986   small  2. maximal spacing
 167- 181  (4.)     *(  14)*     2 of  24   0.9992   small  2. maximal spacing
 180- 194  (4.)     T(  14)T     2 of  17   0.9999   small  2. maximal spacing
 181- 195  (4.)     *(  14)*     1 of  24   1.0000   small  1. maximal spacing
 181- 195  (4.)     -(  14)-     2 of  16   1.0000   small  2. maximal spacing
 181- 195  (4.)     E(  14)E     2 of  16   1.0000   small  2. maximal spacing
 182- 196  (4.)     Y(  14)Y     2 of  16   1.0000   small  2. maximal spacing
 185- 199  (4.)     N(  14)N     2 of  17   0.9999   small  2. maximal spacing
 191- 202  (4.)     S(  11)S     1 of  47   0.9937   small maximal spacing
 194- 208  (4.)     T(  14)T     1 of  17   1.0000   small  1. maximal spacing
 195- 209  (4.)     -(  14)-     1 of  16   1.0000   small  1. maximal spacing
 195- 209  (4.)     E(  14)E     1 of  16   1.0000   small  1. maximal spacing
 196- 210  (4.)     Y(  14)Y     1 of  16   1.0000   small  1. maximal spacing
 198- 212  (4.)     G(  14)G     1 of  25   1.0000   small  1. maximal spacing
 199- 215  (4.)     N(  16)N     1 of  17   1.0000   small  1. maximal spacing
 200- 206  (4.)     L(   6)L     2 of  49   1.0000   small  2. maximal spacing
 209- 218  (4.)     -(   9)-    16 of  16   0.0000   large minimal spacing
 209- 218  (4.)     E(   9)E    16 of  16   0.0000   large minimal spacing
 210- 218  (4.)     Y(   8)Y    16 of  16   0.0000   large minimal spacing


SAPS.  Version of April 11, 1996.
Date run: Wed Feb 26 14:11:19 2020

File: temp.txt

There are no significant charge clusters.


Location (Quartile) Spacing     Rank       P-value   Interpretation

  92- 198  (3.)     L( 106)L     1 of  15   0.0007   large maximal spacing


SAPS.  Version of April 11, 1996.
Date run: Wed Feb 26 14:11:19 2020

File: temp.txt

There are no significant charge clusters.


Location (Quartile) Spacing     Rank       P-value   Interpretation

  20- 116  (2.)     A(  96)A     1 of   8   0.0092   large maximal spacing


SAPS.  Version of April 11, 1996.
Date run: Wed Feb 26 14:11:19 2020

File: temp.txt

There are no significant charge clusters.


Location (Quartile) Spacing     Rank       P-value   Interpretation

   0-  82  (1.)     H(  82)H     2 of  25   0.9662   small  2. maximal spacing
 116- 422  (2.)     C( 306)C     1 of  23   0.0083   large maximal spacing
 910-1000  (4.)     H(  90)H     1 of  25   0.9928   small  1. maximal spacing


SAPS.  Version of April 11, 1996.
Date run: Wed Feb 26 14:11:19 2020

File: temp.txt

There are no significant charge clusters.


Location (Quartile) Spacing     Rank       P-value   Interpretation

 235- 336  (3.)     -( 101)-     1 of  36   0.0047   large maximal spacing


SAPS.  Version of April 11, 1996.
Date run: Wed Feb 26 14:11:19 2020

File: temp.txt

There are no significant charge clusters.


Not evaluated (sequence length < 100 aa, too short).

SAPS.  Version of April 11, 1996.
Date run: Wed Feb 26 14:11:19 2020

File: temp.txt

There are no significant charge clusters.


Location (Quartile) Spacing     Rank       P-value   Interpretation

   0-  15  (1.)     W(  15)W    13 of  13   0.0000   large minimal spacing
   0- 243  (2.)     N( 243)N     1 of   6   0.0076   large  1. maximal spacing
  12-  16  (1.)     Y(   4)Y    38 of  38   0.0000   large minimal spacing
  39-  43  (1.)     I(   4)I    29 of  29   0.0000   large minimal spacing
  55-  59  (1.)     I(   4)I    22 of  29   0.0000     matching minimum
  71-  75  (1.)     I(   4)I    23 of  29   0.0000     matching minimum
  92-  96  (2.)     Y(   4)Y    35 of  38   0.0000     matching minimum
 108- 112  (2.)     Y(   4)Y    36 of  38   0.0000     matching minimum
 151- 155  (2.)     I(   4)I    24 of  29   0.0000     matching minimum
 167- 171  (3.)     I(   4)I    25 of  29   0.0000     matching minimum
 183- 187  (3.)     I(   4)I    26 of  29   0.0000     matching minimum
 188- 192  (3.)     Y(   4)Y    37 of  38   0.0000     matching minimum
 199- 203  (3.)     I(   4)I    27 of  29   0.0000     matching minimum
 215- 219  (3.)     I(   4)I    28 of  29   0.0000     matching minimum
 259- 300  (4.)     N(  41)N     2 of   6   0.9787   small  2. maximal spacing


SAPS.  Version of April 11, 1996.
Date run: Wed Feb 26 14:11:19 2020

File: temp.txt

There are no significant charge clusters.


Location (Quartile) Spacing     Rank       P-value   Interpretation

   8-  77  (2.)     L(  69)L     1 of   9   0.0068   large maximal spacing
  74- 121  (4.)     S(  47)S     1 of  15   0.0083   large maximal spacing


SAPS.  Version of April 11, 1996.
Date run: Wed Feb 26 14:11:19 2020

File: temp.txt

There are no significant charge clusters.


There are no unusual spacings.

SAPS.  Version of April 11, 1996.
Date run: Wed Feb 26 14:11:19 2020

File: temp.txt

There are no significant charge clusters.


1. Total number of amino acid multiplets:  57  (Expected range:  19-- 54) high

Location (Quartile) Spacing     Rank       P-value   Interpretation

   0-   9  (1.)     M(   9)M    13 of  13   0.0063   large minimal spacing
   5-   8  (1.)     Y(   3)Y    39 of  39   0.0000   large minimal spacing
  22-  24  (1.)     H(   2)H    30 of  30   0.0036   large minimal spacing
  25-  28  (1.)     Y(   3)Y    24 of  39   0.0000     matching minimum
  45-  48  (1.)     Y(   3)Y    25 of  39   0.0000     matching minimum
  64-  84  (1.)     H(  20)H     2 of  30   0.9987   small  2. maximal spacing
  65-  68  (1.)     Y(   3)Y    26 of  39   0.0000     matching minimum
  84- 104  (2.)     H(  20)H     1 of  30   1.0000   small  1. maximal spacing
  85-  88  (2.)     Y(   3)Y    27 of  39   0.0000     matching minimum
 105- 108  (2.)     Y(   3)Y    28 of  39   0.0000     matching minimum
 122- 124  (2.)     H(   2)H    19 of  30   0.0036     matching minimum
 125- 128  (2.)     Y(   3)Y    29 of  39   0.0000     matching minimum
 142- 144  (2.)     H(   2)H    20 of  30   0.0036     matching minimum
 145- 148  (2.)     Y(   3)Y    30 of  39   0.0000     matching minimum
 162- 164  (2.)     H(   2)H    21 of  30   0.0036     matching minimum
 165- 168  (2.)     Y(   3)Y    31 of  39   0.0000     matching minimum
 182- 184  (3.)     H(   2)H    22 of  30   0.0036     matching minimum
 185- 188  (3.)     Y(   3)Y    32 of  39   0.0000     matching minimum
 202- 204  (3.)     H(   2)H    23 of  30   0.0036     matching minimum
 205- 225  (3.)     Y(  20)Y     1 of  39   0.9971   small  1. maximal spacing
 222- 224  (3.)     H(   2)H    24 of  30   0.0036     matching minimum
 225- 228  (3.)     Y(   3)Y    33 of  39   0.0000     matching minimum
 235- 255  (3.)     T(  20)T     2 of  22   1.0000   small  2. maximal spacing
 242- 244  (3.)     H(   2)H    25 of  30   0.0036     matching minimum
 245- 248  (3.)     Y(   3)Y    34 of  39   0.0000     matching minimum
 262- 264  (4.)     H(   2)H    26 of  30   0.0036     matching minimum
 263- 283  (4.)     V(  20)V     2 of  19   1.0000   small  2. maximal spacing
 265- 268  (4.)     Y(   3)Y    35 of  39   0.0000     matching minimum
 275- 295  (4.)     T(  20)T     1 of  22   1.0000   small  1. maximal spacing
 282- 284  (4.)     H(   2)H    27 of  30   0.0036     matching minimum
 283- 303  (4.)     V(  20)V     1 of  19   1.0000   small  1. maximal spacing
 285- 288  (4.)     Y(   3)Y    36 of  39   0.0000     matching minimum
 288- 305  (4.)     Y(  17)Y     2 of  39   0.9982   small  2. maximal spacing
 296- 336  (4.)     C(  40)C     1 of  15   0.9970   small maximal spacing
 300- 319  (4.)     S(  19)S     1 of  45   0.9909   small maximal spacing
 302- 304  (4.)     H(   2)H    28 of  30   0.0036     matching minimum
 305- 308  (4.)     Y(   3)Y    37 of  39   0.0000     matching minimum
 311- 315  (4.)     T(   4)T    22 of  22   0.0019   large minimal spacing
 322- 324  (4.)     H(   2)H    29 of  30   0.0036     matching minimum
 325- 328  (4.)     Y(   3)Y    38 of  39   0.0000     matching minimum


SAPS.  Version of April 11, 1996.
Date run: Wed Feb 26 14:11:19 2020

File: temp.txt

Positive charge clusters (cmin =  9/30 or 12/45 or 15/60):  none

Negative charge clusters (cmin =  9/30 or 12/45 or 15/60):  none

Mixed charge clusters (cmin = 15/30 or 20/45 or 24/60):

 1) From  179 to  227:   DAWGIDCMRYEIRDVKIPDRVQDAMQMQVEAERKKRASILESEGIREAE
                         -0000-00+0-0+-0+00-+00-000000-0-++++0000-0-00+-0-
    quartile: 3; size: 49, +count:  9, -count: 12, 0count: 28; t-value:  3.87


Location (Quartile) Spacing     Rank       P-value   Interpretation

  88-  90  (2.)     V(   2)V    27 of  27   0.0097   large minimal spacing
  95-  97  (2.)     A(   2)A    30 of  30   0.0030   large minimal spacing
 257- 259  (4.)     A(   2)A    27 of  30   0.0030     matching minimum
 284- 286  (4.)     A(   2)A    28 of  30   0.0030     matching minimum
 286- 288  (4.)     A(   2)A    29 of  30   0.0030     matching minimum


SAPS.  Version of April 11, 1996.
Date run: Wed Feb 26 14:11:19 2020

File: temp.txt

There are no significant charge clusters.


Location (Quartile) Spacing     Rank       P-value   Interpretation

   0- 162  (1.)     N( 162)N     1 of  18   0.0087   large maximal spacing
 262- 265  (3.)     F(   3)F    29 of  29   0.0027   large minimal spacing
 277- 280  (3.)     F(   3)F    25 of  29   0.0027     matching minimum
 280- 283  (3.)     F(   3)F    26 of  29   0.0027     matching minimum
 326- 329  (3.)     F(   3)F    27 of  29   0.0027     matching minimum
 386- 389  (4.)     F(   3)F    28 of  29   0.0027     matching minimum


SAPS.  Version of April 11, 1996.
Date run: Wed Feb 26 14:11:19 2020

File: temp.txt

There are no significant charge clusters.


Location (Quartile) Spacing     Rank       P-value   Interpretation

  34- 104  (2.)     K(  70)K     1 of  28   0.0046   large maximal spacing
  46- 103  (2.)     +(  57)+     1 of  39   0.0019   large maximal spacing


SAPS.  Version of April 11, 1996.
Date run: Wed Feb 26 14:11:19 2020

File: temp.txt

There are no significant charge clusters.


Not evaluated (sequence length < 100 aa, too short).

SAPS.  Version of April 11, 1996.
Date run: Wed Feb 26 14:11:19 2020

File: temp.txt

Positive charge clusters (cmin = 10/30 or 14/45 or 17/60):  none

Negative charge clusters (cmin = 10/30 or 14/45 or 17/60):  none

Mixed charge clusters (cmin = 16/30 or 22/45 or 27/60):  none


Location (Quartile) Spacing     Rank       P-value   Interpretation

   0-  51  (1.)     W(  51)W     2 of   7   0.9989   small  2. maximal spacing
  63-  65  (1.)     N(   2)N    43 of  43   0.0028   large minimal spacing
  88-  90  (1.)     N(   2)N    38 of  43   0.0028     matching minimum
 153- 613  (3.)     W( 460)W     1 of   7   0.0048   large  1. maximal spacing
 306- 308  (2.)     N(   2)N    39 of  43   0.0028     matching minimum
 336- 338  (3.)     N(   2)N    40 of  43   0.0028     matching minimum
 444- 446  (3.)     N(   2)N    41 of  43   0.0028     matching minimum
 556- 558  (4.)     N(   2)N    42 of  43   0.0028     matching minimum


SAPS.  Version of April 11, 1996.
Date run: Wed Feb 26 14:11:19 2020

File: temp.txt

There are no significant charge clusters.


Location (Quartile) Spacing     Rank       P-value   Interpretation

   2-  31  (1.)     N(  29)N     2 of  13   0.9952   small  2. maximal spacing
  21- 198  (2.)     H( 177)H     1 of   9   0.0068   large maximal spacing
 109- 252  (3.)     N( 143)N     1 of  13   0.0048   large  1. maximal spacing


SAPS.  Version of April 11, 1996.
Date run: Wed Feb 26 14:11:19 2020

File: temp.txt

There are no significant charge clusters.


Not evaluated (sequence length < 100 aa, too short).

SAPS.  Version of April 11, 1996.
Date run: Wed Feb 26 14:11:19 2020

File: temp.txt

There are no significant charge clusters.


Not evaluated (sequence length < 100 aa, too short).

SAPS.  Version of April 11, 1996.
Date run: Wed Feb 26 14:11:19 2020

File: temp.txt

There are no significant charge clusters.

# 6) 1) From   42 to   60:  length= 19, score=60.00  ** 
# 6)      42  GGLILVLIVT VVINITFLL
# 6)    L:  5(26.3%);  G:  2(10.5%);  V:  4(21.1%);  T:  2(10.5%);
# 6)    I:  4(21.1%);
# 6) temp.txt: # of segments (>=15 residues) exceeding M_0.05:  1

Location (Quartile) Spacing     Rank       P-value   Interpretation

  70- 229  (1.)     P( 159)P     1 of  33   0.0024   large maximal spacing
 598- 608  (4.)     H(  10)H    18 of  18   0.0034   large minimal spacing


SAPS.  Version of April 11, 1996.
Date run: Wed Feb 26 14:11:19 2020

File: temp.txt

Positive charge clusters (cmin =  7/30 or 10/45 or 12/60):

 1) From  484 to  501:   KHRKVSQHKKFSKEKKVK
                         +0++0000++00+-++0+
    quartile: 4; size: 18, +count:  9, -count:  1, 0count:  8; t-value:  5.58 *


Negative charge clusters (cmin =  6/30 or  8/45 or 10/60):  none

Mixed charge clusters (cmin = 11/30 or 14/45 or 18/60):  none


# 1) 1) From  484 to  501:  length= 18, score= 8.00  *
# 1)    (pocket at  497 to  497:   length=  1, score=-2.00)
# 1)    (pocket at  494 to  495:   length=  2, score=-2.00)
# 1)    (pocket at  488 to  491:   length=  4, score=-4.00) 
# 1)     484  KHRK |VSQH| KK  |FS| K |E| KKVK
# 1)    S:  2(11.1%);  V:  2(11.1%);  K:  8(44.4%);  H:  2(11.1%);
# 1) temp.txt: # of segments (>=20 residues) exceeding M_0.05:  1

Location (Quartile) Spacing     Rank       P-value   Interpretation

 123- 173  (2.)     A(  50)A     1 of  21   0.9909   small maximal spacing


SAPS.  Version of April 11, 1996.
Date run: Wed Feb 26 14:11:19 2020

File: temp.txt

There are no significant charge clusters.


There are no unusual spacings.

SAPS.  Version of April 11, 1996.
Date run: Wed Feb 26 14:11:19 2020

File: temp.txt

There are no significant charge clusters.


Not evaluated (sequence length < 100 aa, too short).

SAPS.  Version of April 11, 1996.
Date run: Wed Feb 26 14:11:19 2020

File: temp.txt

There are no significant charge clusters.


There are no unusual spacings.

SAPS.  Version of April 11, 1996.
Date run: Wed Feb 26 14:11:19 2020

File: temp.txt

There are no significant charge clusters.


Location (Quartile) Spacing     Rank       P-value   Interpretation

  71- 184  (1.)     V( 113)V     1 of  36   0.0064   large maximal spacing
  80- 130  (1.)     F(  50)F     1 of  23   0.9910   small maximal spacing
 234- 239  (2.)     F(   5)F    23 of  23   0.0048   large minimal spacing


SAPS.  Version of April 11, 1996.
Date run: Wed Feb 26 14:11:19 2020

File: temp.txt

Positive charge clusters (cmin = 14/30 or 18/45 or 22/60):  none

Negative charge clusters (cmin = 12/30 or 16/45 or 19/60):  none

Mixed charge clusters (cmin = 19/30 or 26/45 or 32/60):

 1) From 1532 to 1555:   KKKEKKEEKKTETKAVKKDKNKKD
                         +++-++--++0-0+00++-+0++-
    quartile: 4; size: 24, +count: 13, -count:  6, 0count:  5; t-value:  5.88 *


  (*)  13(2,0,0); at 1298-1312:   ERAKKRKDESDEEEE
  (-)   7(1,0,0); at 1305-1312:   DESDEEEE
  (+)   6(0,0,0); at 1383-1388:   RKKKRR
  (*)  10(0,0,0); at 1532-1541:   KKKEKKEEKK

# 3) 1) From 1298 to 1317:  length= 20, score=10.00  * 
# 3)    1298  ERAKKRKDES DEEEESSKKP
# 3)    S:  3(15.0%);  K:  5(25.0%);  E:  6(30.0%);  D:  2(10.0%);
# 3)    R:  2(10.0%);
# 3) 2) From 1532 to 1555:  length= 24, score=14.00  ** 
# 3)    1532  KKKEKKEEKK TETKAVKKDK NKKD
# 3)    K: 13(54.2%);  E:  4(16.7%);
# 3) temp.txt: # of segments (>=20 residues) exceeding M_0.05:  2
1. Long charge multiplets (>= 5; Letter/Length/Position):
    -/5/1308  +/6/1383


Location (Quartile) Spacing     Rank       P-value   Interpretation

 820- 822  (2.)     Q(   2)Q    80 of  80   0.0008   large minimal spacing
1027-1029  (3.)     Q(   2)Q    75 of  80   0.0008     matching minimum
1270-1272  (3.)     Q(   2)Q    76 of  80   0.0008     matching minimum
1411-1413  (4.)     Q(   2)Q    77 of  80   0.0008     matching minimum
1567-1569  (4.)     Q(   2)Q    78 of  80   0.0008     matching minimum
1665-1865  (4.)     G( 200)G     1 of  79   0.0092   large maximal spacing
1789-1791  (4.)     Q(   2)Q    79 of  80   0.0008     matching minimum


SAPS.  Version of April 11, 1996.
Date run: Wed Feb 26 14:11:19 2020

File: temp.txt

Positive charge clusters (cmin =  9/30 or 12/45 or 14/60):  none

Negative charge clusters (cmin = 10/30 or 14/45 or 17/60):  none

Mixed charge clusters (cmin = 15/30 or 20/45 or 25/60):

 1) From  369 to  399:   RDRTHERKDDHCDKVTNHLRVLVGRQDSEDE
                         +-+00-++--00-+00000+0000+0-0---
    quartile: 4; size: 31, +count:  7, -count:  9, 0count: 15; t-value:  4.06 *


# 4) 1) From  208 to  302:  length= 95, score=50.00  **
# 4)    (pocket at  235 to  239:   length=  5, score=-22.00) 
# 4)     208  TLYYLFNIIF PCLWLTILSL LGFWLPP |DSG EK| ITLGITVL LAFSVFMLLI 
# 4)     258  AESMPATSEF VPLIGIYLTV TMAMTSMSII LTVFVLQLHH VGPHQ
# 4)    L: 18(18.9%);  I: 10(10.5%);
# 4) temp.txt: # of segments (>=20 residues) exceeding M_0.05:  1
# 5) 1) From  417 to  436:  length= 20, score=26.00  *
# 5)    (pocket at  429 to  430:   length=  2, score=-8.00) 
# 5)     417  LLFWIFLFVA FV |SS| IVILVI
# 5)    L:  4(20.0%);  S:  2(10.0%);  V:  4(20.0%);  I:  4(20.0%);
# 5)    F:  4(20.0%);
# 5) temp.txt: # of segments (>=15 residues) exceeding M_0.05:  1
# 6) 1) From  240 to  293:  length= 54, score=81.00  **
# 6)    (pocket at  259 to  266:   length=  8, score=-42.00) 
# 6)     240  ITLGITVLLA FSVFMLLIA |E SMPATSE| FVP LIGIYLTVTM AMTSMSIILT 
# 6)     290  VFVL
# 6)    L:  9(16.7%);  V:  6(11.1%);  T:  7(13.0%);  I:  7(13.0%);
# 6) 2) From  417 to  436:  length= 20, score=77.00  ** 
# 6)     417  LLFWIFLFVA FVSSIVILVI
# 6)    L:  4(20.0%);  S:  2(10.0%);  V:  4(20.0%);  I:  4(20.0%);
# 6)    F:  4(20.0%);
# 6) temp.txt: # of segments (>=15 residues) exceeding M_0.05:  2

Location (Quartile) Spacing     Rank       P-value   Interpretation

 197- 235  (2.)     -(  38)-     2 of  55   0.0266   large  2. maximal spacing
 207- 235  (2.)     *(  28)*     2 of  97   0.0019   large  2. maximal spacing
 266- 303  (3.)     *(  37)*     1 of  97   0.0076   large  1. maximal spacing
 266- 328  (3.)     -(  62)-     1 of  55   0.0092   large  1. maximal spacing


SAPS.  Version of April 11, 1996.
Date run: Wed Feb 26 14:11:19 2020

File: temp.txt

There are no significant charge clusters.
 (+0)   9(0,0,0); at   80-  88:   WRAKCKCKH


There are no unusual spacings.

SAPS.  Version of April 11, 1996.
Date run: Wed Feb 26 14:11:19 2020

File: temp.txt

There are no significant charge clusters.


There are no unusual spacings.

SAPS.  Version of April 11, 1996.
Date run: Wed Feb 26 14:11:19 2020

File: temp.txt

There are no significant charge clusters.


There are no unusual spacings.

SAPS.  Version of April 11, 1996.
Date run: Wed Feb 26 14:11:19 2020

File: temp.txt

There are no significant charge clusters.


Location (Quartile) Spacing     Rank       P-value   Interpretation

   0-  17  (1.)     P(  17)P    10 of  10   0.0007   large minimal spacing
  17-  34  (1.)     P(  17)P     9 of  10   0.0007     matching minimum
 163- 213  (3.)     -(  50)-     1 of  45   0.0086   large maximal spacing
 223- 248  (4.)     L(  25)L     1 of  26   0.9945   small maximal spacing


SAPS.  Version of April 11, 1996.
Date run: Wed Feb 26 14:11:19 2020

File: temp.txt

There are no significant charge clusters.

# 4) 1) From  147 to  221:  length= 75, score=39.00  *
# 4)    (pocket at  178 to  183:   length=  6, score=-12.00) 
# 4)     147  YINQCLIFLP TNQNSSSNNT LIPVQLNTNI Q |RLVTQE| FAV CLHAAEHYPC 
# 4)     197  NYHAWSHRIW LIQTAYNNSI QVLLT
# 4)    L:  9(12.0%);  N: 10(13.3%);
# 4) temp.txt: # of segments (>=20 residues) exceeding M_0.05:  1

Location (Quartile) Spacing     Rank       P-value   Interpretation

 119- 236  (3.)     D( 117)D     1 of  17   0.0037   large maximal spacing


SAPS.  Version of April 11, 1996.
Date run: Wed Feb 26 14:11:19 2020

File: temp.txt

There are no significant charge clusters.


Location (Quartile) Spacing     Rank       P-value   Interpretation

  74-  85  (2.)     T(  11)T    10 of  10   0.0073   large minimal spacing
  85- 126  (2.)     T(  41)T     1 of  10   0.9959   small maximal spacing


SAPS.  Version of April 11, 1996.
Date run: Wed Feb 26 14:11:19 2020

File: temp.txt

Positive charge clusters (cmin = 14/30 or 18/45 or 23/60):  none

Negative charge clusters (cmin =  8/30 or 11/45 or 13/60):

 1) From  402 to  421:   ELFEAMQGNEEWTADEFELE
                         -00-00000--000--0-0-
    quartile: 4; size: 20, +count:  0, -count:  8, 0count: 12; t-value:  5.15 *


Mixed charge clusters (cmin = 17/30 or 24/45 or 29/60):  none

(+00)  14(0,0,0); at   77-  90:   CQKNFKCLKSFKYH
(*00)  32(0,3,1); at   56-  90:   RHIKRVHIEFSENPKIFQCDLCQKNFKCLKSFKYH


Location (Quartile) Spacing     Rank       P-value   Interpretation

   0-   4  (1.)     H(   4)H    29 of  29   0.0001   large minimal spacing
  13-  16  (1.)     C(   3)C    33 of  33   0.0002   large minimal spacing
  29-  33  (1.)     H(   4)H    21 of  29   0.0001     matching minimum
  41-  44  (1.)     C(   3)C    22 of  33   0.0002     matching minimum
  74-  77  (1.)     C(   3)C    23 of  33   0.0002     matching minimum
  90-  94  (1.)     H(   4)H    22 of  29   0.0001     matching minimum
 102- 105  (1.)     C(   3)C    24 of  33   0.0002     matching minimum
 118- 122  (2.)     H(   4)H    23 of  29   0.0001     matching minimum
 130- 133  (2.)     C(   3)C    25 of  33   0.0002     matching minimum
 132- 137  (2.)     F(   5)F    25 of  25   0.0002   large minimal spacing
 147- 151  (2.)     H(   4)H    24 of  29   0.0001     matching minimum
 159- 162  (2.)     C(   3)C    26 of  33   0.0002     matching minimum
 175- 179  (2.)     H(   4)H    25 of  29   0.0001     matching minimum
 187- 190  (2.)     C(   3)C    27 of  33   0.0002     matching minimum
 215- 218  (3.)     C(   3)C    28 of  33   0.0002     matching minimum
 231- 235  (3.)     H(   4)H    26 of  29   0.0001     matching minimum
 243- 246  (3.)     C(   3)C    29 of  33   0.0002     matching minimum
 261- 265  (3.)     H(   4)H    27 of  29   0.0001     matching minimum
 273- 276  (3.)     C(   3)C    30 of  33   0.0002     matching minimum
 307- 310  (3.)     C(   3)C    31 of  33   0.0002     matching minimum
 335- 338  (4.)     C(   3)C    32 of  33   0.0002     matching minimum
 351- 355  (4.)     H(   4)H    28 of  29   0.0001     matching minimum


SAPS.  Version of April 11, 1996.
Date run: Wed Feb 26 14:11:19 2020

File: temp.txt

Positive charge clusters (cmin = 12/30 or 16/45 or 20/60):  none

Negative charge clusters (cmin = 12/30 or 16/45 or 20/60):

 1) From  311 to  340:   DAPSPEPTPPQEDPNDYADPLDMDIDSDDE
                         -0000-00000--00-00-00-0-0-0---
    quartile: 4; size: 30, +count:  0, -count: 12, 0count: 18; t-value:  3.80


Mixed charge clusters (cmin = 19/30 or 26/45 or 32/60):  none


Location (Quartile) Spacing     Rank       P-value   Interpretation

   0-  98  (1.)     P(  98)P     2 of  20   0.0000   large  2. maximal spacing
   1- 285  (2.)     M( 284)M     1 of   6   0.0019   large  1. maximal spacing
 173- 297  (3.)     P( 124)P     1 of  20   0.0046   large  1. maximal spacing
 285- 333  (4.)     M(  48)M     2 of   6   0.9675   small  2. maximal spacing


SAPS.  Version of April 11, 1996.
Date run: Wed Feb 26 14:11:19 2020

File: temp.txt

There are no significant charge clusters.


There are no unusual spacings.

SAPS.  Version of April 11, 1996.
Date run: Wed Feb 26 14:11:19 2020

File: temp.txt

There are no significant charge clusters.


There are no unusual spacings.

SAPS.  Version of April 11, 1996.
Date run: Wed Feb 26 14:11:19 2020

File: temp.txt

There are no significant charge clusters.
 (*0)  16(0,0,0); at 1690-1705:   SRIEIKIRGDIDPELD


Location (Quartile) Spacing     Rank       P-value   Interpretation

 201- 250  (1.)     L(  49)L     1 of 211   0.9922   small  1. maximal spacing
2631-2678  (4.)     L(  47)L     2 of 211   0.9753   small  2. maximal spacing


SAPS.  Version of April 11, 1996.
Date run: Wed Feb 26 14:11:19 2020

File: temp.txt

There are no significant charge clusters.


Not evaluated (sequence length < 100 aa, too short).

SAPS.  Version of April 11, 1996.
Date run: Wed Feb 26 14:11:19 2020

File: temp.txt

There are no significant charge clusters.


Location (Quartile) Spacing     Rank       P-value   Interpretation

  22-  57  (1.)     N(  35)N     1 of  21   0.9943   small maximal spacing
  45-  65  (1.)     P(  20)P     1 of  42   0.9978   small  1. maximal spacing
 203- 240  (3.)     R(  37)R     2 of  16   0.9683   small  2. maximal spacing
 264- 278  (3.)     -(  14)-     2 of  58   0.9966   small  2. maximal spacing
 264- 298  (4.)     E(  34)E     1 of  22   0.9938   small maximal spacing
 270- 307  (4.)     R(  37)R     1 of  16   0.9997   small  1. maximal spacing
 311- 344  (4.)     G(  33)G     1 of  22   0.9964   small maximal spacing
 315- 330  (4.)     P(  15)P     2 of  42   1.0000   small  2. maximal spacing
 331- 345  (4.)     -(  14)-     1 of  58   0.9999   small  1. maximal spacing


SAPS.  Version of April 11, 1996.
Date run: Wed Feb 26 14:11:19 2020

File: temp.txt

There are no significant charge clusters.


There are no unusual spacings.

SAPS.  Version of April 11, 1996.
Date run: Wed Feb 26 14:11:19 2020

File: temp.txt

There are no significant charge clusters.


1. Total number of amino acid multiplets:   1  (Expected range:   9-- 37) low

Location (Quartile) Spacing     Rank       P-value   Interpretation

   0-   3  (1.)     I(   3)I    25 of  25   0.0000   large minimal spacing
   0-   4  (1.)     *(   4)*    25 of  25   0.0000   large minimal spacing
   0-   4  (1.)     -(   4)-    25 of  25   0.0000   large minimal spacing
   0-   4  (1.)     D(   4)D    25 of  25   0.0000   large minimal spacing
  19-  26  (1.)     L(   7)L     2 of  48   0.9958   small  2. maximal spacing
  26-  33  (1.)     L(   7)L     1 of  48   0.9999   small  1. maximal spacing
 151- 158  (4.)     *(   7)*     2 of  25   1.0000   small  2. maximal spacing
 151- 158  (4.)     -(   7)-     2 of  25   1.0000   small  2. maximal spacing
 151- 158  (4.)     D(   7)D     2 of  25   1.0000   small  2. maximal spacing
 153- 160  (4.)     Y(   7)Y     2 of  25   1.0000   small  2. maximal spacing
 157- 164  (4.)     I(   7)I     2 of  25   1.0000   small  2. maximal spacing
 158- 165  (4.)     *(   7)*     1 of  25   1.0000   small  1. maximal spacing
 158- 165  (4.)     -(   7)-     1 of  25   1.0000   small  1. maximal spacing
 158- 165  (4.)     D(   7)D     1 of  25   1.0000   small  1. maximal spacing
 160- 167  (4.)     Y(   7)Y     1 of  25   1.0000   small  1. maximal spacing
 164- 171  (4.)     I(   7)I     1 of  25   1.0000   small  1. maximal spacing
 167- 171  (4.)     Y(   4)Y    25 of  25   0.0000   large minimal spacing
 168- 171  (4.)     A(   3)A    21 of  21   0.0001   large minimal spacing


SAPS.  Version of April 11, 1996.
Date run: Wed Feb 26 14:11:19 2020

File: temp.txt

There are no significant charge clusters.


There are no unusual spacings.

SAPS.  Version of April 11, 1996.
Date run: Wed Feb 26 14:11:19 2020

File: temp.txt

There are no significant charge clusters.


There are no unusual spacings.

SAPS.  Version of April 11, 1996.
Date run: Wed Feb 26 14:11:19 2020

File: temp.txt

There are no significant charge clusters.
 (*0)  15(0,1,0); at  142- 157:   TDCEPGEVKARVKLEQ


Location (Quartile) Spacing     Rank       P-value   Interpretation

   4- 108  (1.)     A( 104)A     1 of  13   0.0085   large maximal spacing


SAPS.  Version of April 11, 1996.
Date run: Wed Feb 26 14:11:19 2020

File: temp.txt

There are no significant charge clusters.


There are no unusual spacings.

SAPS.  Version of April 11, 1996.
Date run: Wed Feb 26 14:11:19 2020

File: temp.txt

There are no significant charge clusters.


There are no unusual spacings.

SAPS.  Version of April 11, 1996.
Date run: Wed Feb 26 14:11:20 2020

File: temp.txt

Positive charge clusters (cmin = 12/30 or 16/45 or 19/60):  none

Negative charge clusters (cmin = 14/30 or 18/45 or 23/60):  none

Mixed charge clusters (cmin = 20/30 or 27/45 or 34/60):

 1) From   87 to  117:   ERYDPEEDDDDDEDKVVYPKTEEQRKRLAEE
                         -+0-0---------+0000+0--0+++00--
    quartile: 1; size: 31, +count:  6, -count: 15, 0count: 10; t-value:  4.02 *


  (-)   9(0,0,0); at   92- 100:   EEDDDDDED

# 2) 1) From   90 to  109:  length= 20, score=14.00  *
# 2)    (pocket at  101 to  107:   length=  7, score=-9.00) 
# 2)      90  DPEEDDDDDE D |KVVYPKT| EE
# 2)    V:  2(10.0%);  K:  2(10.0%);  E:  5(25.0%);  D:  7(35.0%);
# 2)    P:  2(10.0%);
# 2) temp.txt: # of segments (>=20 residues) exceeding M_0.05:  1
2. Long amino acid multiplets (>= 5; Letter/Length/Position):
    D/5/94

1. Long charge multiplets (>= 5; Letter/Length/Position):
    -/5/55  -/9/92


There are no unusual spacings.

SAPS.  Version of April 11, 1996.
Date run: Wed Feb 26 14:11:20 2020

File: temp.txt

There are no significant charge clusters.
(*00)  22(2,0,0); at   48-  71:   KPFKCLECGKGFCQSRTLAVHKAL


Not evaluated (sequence length < 100 aa, too short).

SAPS.  Version of April 11, 1996.
Date run: Wed Feb 26 14:11:20 2020

File: temp.txt

Positive charge clusters (cmin =  6/30 or  8/45 or 10/60):  none

Negative charge clusters (cmin =  7/30 or  9/45 or 11/60):  none

Mixed charge clusters (cmin = 10/30 or 13/45 or 16/60):

 1) From    4 to   27:   RKDEGCDYEELEKRQTPCLCISKR
                         ++--00-0--0-++00000000++
    quartile: 1; size: 24, +count:  6, -count:  6, 0count: 12; t-value:  5.86 *


# 5) 1) From  178 to  224:  length= 47, score=45.00  **
# 5)    (pocket at  196 to  198:   length=  3, score=-16.00) 
# 5)     178  VGVYMGCFFG LFVSGLLA |ET S| LGWPLMFYF FGGVFVVWYL LWYICIF
# 5)    L:  7(14.9%);  G:  7(14.9%);  V:  6(12.8%);  F:  8(17.0%);
# 5) temp.txt: # of segments (>=15 residues) exceeding M_0.05:  1

1. Total number of charge multiplets:  10  (Expected range:   0--  9) high

Location (Quartile) Spacing     Rank       P-value   Interpretation

  38-  42  (1.)     Y(   4)Y    23 of  23   0.0086   large minimal spacing
 216- 220  (2.)     Y(   4)Y    22 of  23   0.0086     matching minimum


SAPS.  Version of April 11, 1996.
Date run: Wed Feb 26 14:11:20 2020

File: temp.txt

There are no significant charge clusters.


Location (Quartile) Spacing     Rank       P-value   Interpretation

   0- 149  (2.)     F( 149)F     1 of  10   0.0000   large  1. maximal spacing
   0- 158  (2.)     *( 158)*     1 of   8   0.0001   large  1. maximal spacing
   0- 160  (2.)     +( 160)+     1 of   6   0.0014   large  1. maximal spacing
   0- 160  (2.)     K( 160)K     1 of   5   0.0065   large  1. maximal spacing
  12-  14  (1.)     Q(   2)Q    26 of  26   0.0005   large minimal spacing
  30-  32  (1.)     Q(   2)Q    20 of  26   0.0005     matching minimum
  48-  50  (1.)     Q(   2)Q    21 of  26   0.0005     matching minimum
  66-  68  (2.)     Q(   2)Q    22 of  26   0.0005     matching minimum
  84-  86  (2.)     Q(   2)Q    23 of  26   0.0005     matching minimum
 102- 104  (3.)     Q(   2)Q    24 of  26   0.0005     matching minimum
 120- 122  (3.)     Q(   2)Q    25 of  26   0.0005     matching minimum
 160- 177  (4.)     *(  17)*     2 of   8   0.9985   small  2. maximal spacing
 160- 177  (4.)     +(  17)+     2 of   6   0.9966   small  2. maximal spacing
 165- 178  (4.)     F(  13)F     2 of  10   0.9999   small  2. maximal spacing
 181- 199  (4.)     K(  18)K     2 of   5   0.9917   small  2. maximal spacing


SAPS.  Version of April 11, 1996.
Date run: Wed Feb 26 14:11:20 2020

File: temp.txt

There are no significant charge clusters.


Location (Quartile) Spacing     Rank       P-value   Interpretation

   0-   2  (1.)     L(   2)L    38 of  38   0.0000   large minimal spacing
   0-   7  (1.)     -(   7)-    26 of  26   0.0000   large minimal spacing
   0-   7  (1.)     D(   7)D    26 of  26   0.0000   large minimal spacing
   0-   8  (1.)     K(   8)K    24 of  24   0.0000   large minimal spacing
  19-  22  (1.)     P(   3)P    34 of  34   0.0000   large minimal spacing
  29-  32  (1.)     P(   3)P    25 of  34   0.0000     matching minimum
  49-  52  (1.)     P(   3)P    26 of  34   0.0000     matching minimum
  59-  62  (1.)     P(   3)P    27 of  34   0.0000     matching minimum
 139- 142  (3.)     P(   3)P    28 of  34   0.0000     matching minimum
 169- 172  (3.)     P(   3)P    29 of  34   0.0000     matching minimum
 178- 198  (3.)     +(  20)+     2 of  25   0.9594   small  2. maximal spacing
 178- 198  (3.)     K(  20)K     2 of  24   0.9725   small  2. maximal spacing
 179- 182  (3.)     P(   3)P    30 of  34   0.0000     matching minimum
 187- 197  (4.)     *(  10)*     2 of  50   0.9994   small  2. maximal spacing
 199- 202  (4.)     P(   3)P    31 of  34   0.0000     matching minimum
 219- 222  (4.)     P(   3)P    32 of  34   0.0000     matching minimum
 227- 237  (4.)     -(  10)-     2 of  26   1.0000   small  2. maximal spacing
 227- 237  (4.)     D(  10)D     2 of  26   1.0000   small  2. maximal spacing
 228- 248  (4.)     +(  20)+     1 of  25   0.9985   small  1. maximal spacing
 228- 248  (4.)     K(  20)K     1 of  24   0.9993   small  1. maximal spacing
 229- 232  (4.)     P(   3)P    33 of  34   0.0000     matching minimum
 231- 241  (4.)     F(  10)F     2 of  27   1.0000   small  2. maximal spacing
 233- 243  (4.)     I(  10)I     2 of  46   0.9999   small  2. maximal spacing
 237- 247  (4.)     *(  10)*     1 of  50   1.0000   small  1. maximal spacing
 237- 247  (4.)     -(  10)-     1 of  26   1.0000   small  1. maximal spacing
 237- 247  (4.)     D(  10)D     1 of  26   1.0000   small  1. maximal spacing
 241- 256  (4.)     F(  15)F     1 of  27   1.0000   small  1. maximal spacing
 243- 255  (4.)     I(  12)I     1 of  46   0.9995   small  1. maximal spacing
 248- 256  (4.)     K(   8)K    23 of  24   0.0000     matching minimum


SAPS.  Version of April 11, 1996.
Date run: Wed Feb 26 14:11:20 2020

File: temp.txt

There are no significant charge clusters.


Not evaluated (sequence length < 100 aa, too short).

SAPS.  Version of April 11, 1996.
Date run: Wed Feb 26 14:11:20 2020

File: temp.txt

Positive charge clusters (cmin =  7/30 or 10/45 or 12/60):

 1) From  142 to  166:   RTRRNRLLGPQKPNFKSLLNFHLFK
                         +0++0+00000+000+00000000+
    quartile: 2; size: 25, +count:  7, -count:  0, 0count: 18; t-value:  4.07 *


Negative charge clusters:  not evaluated (frequency of - < 5%, too low)

Mixed charge clusters (cmin =  9/30 or 12/45 or 15/60):  none


There are no unusual spacings.

SAPS.  Version of April 11, 1996.
Date run: Wed Feb 26 14:11:20 2020

File: temp.txt

There are no significant charge clusters.

1. Long charge multiplets (>= 5; Letter/Length/Position):
    -/5/2


Not evaluated (sequence length < 100 aa, too short).

SAPS.  Version of April 11, 1996.
Date run: Wed Feb 26 14:11:20 2020

File: temp.txt

There are no significant charge clusters.


1. Total number of amino acid multiplets:   0  (Expected range:   2-- 23) low

Location (Quartile) Spacing     Rank       P-value   Interpretation

   0-   2  (1.)     S(   2)S    22 of  22   0.0001   large minimal spacing
   0-   9  (1.)     L(   9)L     9 of   9   0.0002   large minimal spacing
   5-   8  (1.)     -(   3)-    18 of  18   0.0001   large minimal spacing
   5-   8  (1.)     E(   3)E    17 of  17   0.0002   large minimal spacing
  10-  12  (1.)     T(   2)T    17 of  17   0.0056   large minimal spacing
  17-  20  (1.)     -(   3)-    12 of  18   0.0001     matching minimum
  17-  20  (1.)     E(   3)E    11 of  17   0.0002     matching minimum
  24-  26  (1.)     S(   2)S    20 of  22   0.0001     matching minimum
  29-  32  (1.)     -(   3)-    13 of  18   0.0001     matching minimum
  29-  32  (1.)     E(   3)E    12 of  17   0.0002     matching minimum
  34-  36  (2.)     T(   2)T    13 of  17   0.0056     matching minimum
  41-  44  (2.)     -(   3)-    14 of  18   0.0001     matching minimum
  41-  44  (2.)     E(   3)E    13 of  17   0.0002     matching minimum
  53-  56  (2.)     -(   3)-    15 of  18   0.0001     matching minimum
  53-  56  (2.)     E(   3)E    14 of  17   0.0002     matching minimum
  58-  70  (3.)     T(  12)T     2 of  17   0.9523   small  2. maximal spacing
  60-  62  (2.)     S(   2)S    21 of  22   0.0001     matching minimum
  70-  72  (3.)     T(   2)T    14 of  17   0.0056     matching minimum
  77-  80  (3.)     -(   3)-    16 of  18   0.0001     matching minimum
  77-  80  (3.)     E(   3)E    15 of  17   0.0002     matching minimum
  82-  84  (3.)     T(   2)T    15 of  17   0.0056     matching minimum
  89-  92  (3.)     -(   3)-    17 of  18   0.0001     matching minimum
  89-  92  (3.)     E(   3)E    16 of  17   0.0002     matching minimum
  92- 101  (4.)     *(   9)*     1 of  28   0.9931   small maximal spacing
  94-  96  (4.)     T(   2)T    16 of  17   0.0056     matching minimum
 112- 124  (4.)     T(  12)T     1 of  17   0.9992   small  1. maximal spacing


SAPS.  Version of April 11, 1996.
Date run: Wed Feb 26 14:11:20 2020

File: temp.txt

There are no significant charge clusters.


Location (Quartile) Spacing     Rank       P-value   Interpretation

   7-  23  (1.)     C(  16)C     2 of   5   0.9998   small  2. maximal spacing
  41- 439  (3.)     C( 398)C     1 of   5   0.0003   large  1. maximal spacing


SAPS.  Version of April 11, 1996.
Date run: Wed Feb 26 14:11:20 2020

File: temp.txt

There are no significant charge clusters.

# 4) 1) From  412 to  451:  length= 40, score=31.00  *
# 4)    (pocket at  427 to  427:   length=  1, score=-8.00) 
# 4)     412  SGMNSNNINS FQNNV |E| IHIN HIQSGLTQMG NLSAFSNSLA
# 4)    S:  7(17.5%);  I:  4(10.0%);  N:  9(22.5%);
# 4) temp.txt: # of segments (>=20 residues) exceeding M_0.05:  1

Location (Quartile) Spacing     Rank       P-value   Interpretation

 223- 225  (2.)     S(   2)S    36 of  36   0.0023   large minimal spacing
 236- 238  (3.)     S(   2)S    33 of  36   0.0023     matching minimum
 290- 292  (3.)     S(   2)S    34 of  36   0.0023     matching minimum
 447- 449  (4.)     S(   2)S    35 of  36   0.0023     matching minimum


SAPS.  Version of April 11, 1996.
Date run: Wed Feb 26 14:11:20 2020

File: temp.txt

There are no significant charge clusters.


Not evaluated (sequence length < 100 aa, too short).

SAPS.  Version of April 11, 1996.
Date run: Wed Feb 26 14:11:20 2020

File: temp.txt

There are no significant charge clusters.


Location (Quartile) Spacing     Rank       P-value   Interpretation

  20-  47  (1.)     +(  27)+     2 of  45   0.0276   large  2. maximal spacing
  56- 176  (2.)     N( 120)N     1 of  17   0.0014   large maximal spacing
  70- 201  (2.)     F( 131)F     1 of  13   0.0050   large maximal spacing
 188- 242  (4.)     +(  54)+     1 of  45   0.0013   large  1. maximal spacing


SAPS.  Version of April 11, 1996.
Date run: Wed Feb 26 14:11:20 2020

File: temp.txt

There are no significant charge clusters.


Location (Quartile) Spacing     Rank       P-value   Interpretation

  49-  52  (1.)     H(   3)H    29 of  29   0.0009   large minimal spacing


SAPS.  Version of April 11, 1996.
Date run: Wed Feb 26 14:11:20 2020

File: temp.txt

There are no significant charge clusters.


Not evaluated (sequence length < 100 aa, too short).

SAPS.  Version of April 11, 1996.
Date run: Wed Feb 26 14:11:20 2020

File: temp.txt

There are no significant charge clusters.


Location (Quartile) Spacing     Rank       P-value   Interpretation

  19-  21  (1.)     S(   2)S    21 of  21   0.0001   large minimal spacing
  53-  55  (2.)     S(   2)S    19 of  21   0.0001     matching minimum
  85- 102  (4.)     H(  17)H     1 of  11   0.9952   small maximal spacing
  87-  89  (4.)     S(   2)S    20 of  21   0.0001     matching minimum
 100- 118  (4.)     Q(  18)Q     1 of  10   0.9960   small maximal spacing
 114- 118  (4.)     H(   4)H    11 of  11   0.0089   large minimal spacing


SAPS.  Version of April 11, 1996.
Date run: Wed Feb 26 14:11:20 2020

File: temp.txt

There are no significant charge clusters.


Not evaluated (sequence length < 100 aa, too short).

SAPS.  Version of April 11, 1996.
Date run: Wed Feb 26 14:11:20 2020

File: temp.txt

There are no significant charge clusters.

# 4) 1) From  227 to  250:  length= 24, score=24.00  * 
# 4)     227  ACSWWIWIML VMVMVTFLWM IMFM
# 4)    V:  3(12.5%);  I:  3(12.5%);  M:  6(25.0%);  W:  4(16.7%);
# 4) temp.txt: # of segments (>=20 residues) exceeding M_0.05:  1
# 5) 1) From  230 to  250:  length= 21, score=32.00  ** 
# 5)     230  WWIWIMLVMV MVTFLWMIMF M
# 5)    V:  3(14.3%);  I:  3(14.3%);  M:  6(28.6%);  W:  4(19.0%);
# 5) temp.txt: # of segments (>=15 residues) exceeding M_0.05:  1
# 6) 1) From  232 to  250:  length= 19, score=58.00  ** 
# 6)     232  IWIMLVMVMV TFLWMIMFM
# 6)    L:  2(10.5%);  V:  3(15.8%);  I:  3(15.8%);  F:  2(10.5%);
# 6)    M:  6(31.6%);  W:  2(10.5%);
# 6) temp.txt: # of segments (>=15 residues) exceeding M_0.05:  1

There are no unusual spacings.

SAPS.  Version of April 11, 1996.
Date run: Wed Feb 26 14:11:20 2020

File: temp.txt

There are no significant charge clusters.


Location (Quartile) Spacing     Rank       P-value   Interpretation

   0-   2  (1.)     D(   2)D    37 of  37   0.0055   large minimal spacing
 219- 221  (2.)     D(   2)D    35 of  37   0.0055     matching minimum
 417- 419  (4.)     D(   2)D    36 of  37   0.0055     matching minimum


SAPS.  Version of April 11, 1996.
Date run: Wed Feb 26 14:11:20 2020

File: temp.txt

Positive charge clusters (cmin =  8/30 or 11/45 or 13/60):  none

Negative charge clusters (cmin =  6/30 or  8/45 or 10/60):  none

Mixed charge clusters (cmin = 12/30 or 16/45 or 19/60):

 1) From  191 to  224:   RQLWTEDENLKRSESEISRGMSQKIMVGRKRIAK
                         +0000---00++0-0-00+0000+0000+++00+
    quartile: 3; size: 34, +count:  9, -count:  5, 0count: 20; t-value:  4.40 *


Location (Quartile) Spacing     Rank       P-value   Interpretation

  58-  78  (1.)     Q(  20)Q     9 of   9   0.0009   large minimal spacing
  64- 123  (2.)     W(  59)W     1 of   8   0.9912   small maximal spacing


SAPS.  Version of April 11, 1996.
Date run: Wed Feb 26 14:11:20 2020

File: temp.txt

There are no significant charge clusters.


There are no unusual spacings.

SAPS.  Version of April 11, 1996.
Date run: Wed Feb 26 14:11:20 2020

File: temp.txt

There are no significant charge clusters.

# 4) 1) From   95 to  125:  length= 31, score=31.00  * 
# 4)      95  VNSQLVSPTL PIGVIPAGTG NGVAGLTCGV I
# 4)    G:  6(19.4%);  V:  5(16.1%);
# 4) temp.txt: # of segments (>=20 residues) exceeding M_0.05:  1

Location (Quartile) Spacing     Rank       P-value   Interpretation

  31- 165  (2.)     F( 134)F     1 of   8   0.0048   large maximal spacing
  94- 126  (3.)     *(  32)*     1 of  47   0.0073   large maximal spacing


SAPS.  Version of April 11, 1996.
Date run: Wed Feb 26 14:11:20 2020

File: temp.txt

There are no significant charge clusters.


There are no unusual spacings.

SAPS.  Version of April 11, 1996.
Date run: Wed Feb 26 14:11:20 2020

File: temp.txt

There are no significant charge clusters.
 (*0)  13(0,0,0); at  394- 406:   QDLEQRLDSRTKV


There are no unusual spacings.

SAPS.  Version of April 11, 1996.
Date run: Wed Feb 26 14:11:20 2020

File: temp.txt

There are no significant charge clusters.


There are no unusual spacings.

SAPS.  Version of April 11, 1996.
Date run: Wed Feb 26 14:11:20 2020

File: temp.txt

There are no significant charge clusters.


Location (Quartile) Spacing     Rank       P-value   Interpretation

  29-  63  (1.)     N(  34)N     2 of  12   0.9885   small  2. maximal spacing
  63- 233  (2.)     N( 170)N     1 of  12   0.0023   large  1. maximal spacing


SAPS.  Version of April 11, 1996.
Date run: Wed Feb 26 14:11:20 2020

File: temp.txt

Positive charge clusters (cmin = 10/30 or 13/45 or 16/60):  none

Negative charge clusters (cmin = 11/30 or 14/45 or 18/60):  none

Mixed charge clusters (cmin = 16/30 or 22/45 or 27/60):

 1) From    6 to  106:   see sequence above
                         see sequence above
    quartile: 1; size: 101, +count: 20, -count: 24, 0count: 57; t-value:  4.53 *


Location (Quartile) Spacing     Rank       P-value   Interpretation

 480- 636  (4.)     A( 156)A     1 of  35   0.0018   large maximal spacing


SAPS.  Version of April 11, 1996.
Date run: Wed Feb 26 14:11:20 2020

File: temp.txt

There are no significant charge clusters.


There are no unusual spacings.

SAPS.  Version of April 11, 1996.
Date run: Wed Feb 26 14:11:20 2020

File: temp.txt

There are no significant charge clusters.
(+00)  16(0,1,0); at   44-  60:   IKPIKTQKPPRYVCRIC


Location (Quartile) Spacing     Rank       P-value   Interpretation

  80- 219  (3.)     T( 139)T     1 of  15   0.0003   large  1. maximal spacing
 231- 252  (4.)     T(  21)T     2 of  15   0.9992   small  2. maximal spacing


SAPS.  Version of April 11, 1996.
Date run: Wed Feb 26 14:11:20 2020

File: temp.txt

There are no significant charge clusters.


Not evaluated (sequence length < 100 aa, too short).

SAPS.  Version of April 11, 1996.
Date run: Wed Feb 26 14:11:20 2020

File: temp.txt

There are no significant charge clusters.


There are no unusual spacings.

SAPS.  Version of April 11, 1996.
Date run: Wed Feb 26 14:11:20 2020

File: temp.txt

There are no significant charge clusters.

# 5) 1) From   96 to  111:  length= 16, score=22.00  * 
# 5)      96  FIFLFSCLFY YLFICI
# 5)    L:  3(18.8%);  I:  3(18.8%);  F:  5(31.2%);  Y:  2(12.5%);
# 5)    C:  2(12.5%);
# 5) temp.txt: # of segments (>=15 residues) exceeding M_0.05:  1
# 6) 1) From   96 to  111:  length= 16, score=49.00  * 
# 6)      96  FIFLFSCLFY YLFICI
# 6)    L:  3(18.8%);  I:  3(18.8%);  F:  5(31.2%);  Y:  2(12.5%);
# 6)    C:  2(12.5%);
# 6) temp.txt: # of segments (>=15 residues) exceeding M_0.05:  1

There are no unusual spacings.

SAPS.  Version of April 11, 1996.
Date run: Wed Feb 26 14:11:20 2020

File: temp.txt

There are no significant charge clusters.


There are no unusual spacings.

SAPS.  Version of April 11, 1996.
Date run: Wed Feb 26 14:11:20 2020

File: temp.txt

There are no significant charge clusters.


Location (Quartile) Spacing     Rank       P-value   Interpretation

   0-  11  (1.)     C(  11)C     2 of   4   0.9987   small  2. maximal spacing
  21- 281  (3.)     C( 260)C     1 of   4   0.0037   large  1. maximal spacing
 202- 204  (3.)     G(   2)G    26 of  26   0.0070   large minimal spacing
 204- 206  (3.)     G(   2)G    23 of  26   0.0070     matching minimum
 206- 208  (3.)     G(   2)G    24 of  26   0.0070     matching minimum
 262- 264  (4.)     G(   2)G    25 of  26   0.0070     matching minimum


SAPS.  Version of April 11, 1996.
Date run: Wed Feb 26 14:11:20 2020

File: temp.txt

There are no significant charge clusters.

# 1) 1) From  300 to  306:  length=  7, score= 8.00  * 
# 1)     300  KRRQKKV
# 1)    V:  1(14.3%);  K:  3(42.9%);  R:  2(28.6%);  Q:  1(14.3%);
# 1) temp.txt: # of segments (>=20 residues) exceeding M_0.05:  1

Location (Quartile) Spacing     Rank       P-value   Interpretation

  34-  39  (1.)     Y(   5)Y    17 of  17   0.0055   large minimal spacing
  58- 186  (2.)     N( 128)N     1 of  15   0.0061   large maximal spacing


SAPS.  Version of April 11, 1996.
Date run: Wed Feb 26 14:11:20 2020

File: temp.txt

There are no significant charge clusters.

# 5) 1) From  514 to  545:  length= 32, score=30.00  *
# 5)    (pocket at  525 to  533:   length=  9, score=-10.00) 
# 5)     514  MLLWCIILLI L |TYCNIASAS|  VLLFIIVFPL LI
# 5)    L:  9(28.1%);  I:  7(21.9%);
# 5) temp.txt: # of segments (>=15 residues) exceeding M_0.05:  1
# 6) 1) From  514 to  545:  length= 32, score=80.00  * 
# 6)     514  MLLWCIILLI LTYCNIASAS VLLFIIVFPL LI
# 6)    L:  9(28.1%);  I:  7(21.9%);
# 6) 2) From  604 to  649:  length= 46, score=78.00  *
# 6)    (pocket at  626 to  632:   length=  7, score=-23.00) 
# 6)     604  VAILLSVPLL LILSYNCGVV YV |CSNIGKC| I ILLSVISLTG IAAFVF
# 6)    L:  9(19.6%);  S:  5(10.9%);  V:  7(15.2%);  I:  7(15.2%);
# 6) temp.txt: # of segments (>=15 residues) exceeding M_0.05:  2
2. Long amino acid multiplets (>= 5; Letter/Length/Position):
    L/5/51


There are no unusual spacings.

SAPS.  Version of April 11, 1996.
Date run: Wed Feb 26 14:11:20 2020

File: temp.txt

There are no significant charge clusters.


1. Total number of amino acid multiplets:  98  (Expected range:  37-- 81) high

Location (Quartile) Spacing     Rank       P-value   Interpretation

   0-   7  (1.)     T(   7)T    19 of  19   0.0031   large minimal spacing
  82-  88  (1.)     C(   6)C    22 of  22   0.0012   large minimal spacing
  94-  96  (1.)     H(   2)H    33 of  33   0.0092   large minimal spacing
 154- 156  (2.)     H(   2)H    26 of  33   0.0092     matching minimum
 174- 196  (2.)     H(  22)H     2 of  33   1.0000   small  2. maximal spacing
 188- 228  (2.)     C(  40)C     2 of  22   0.9804   small  2. maximal spacing
 196- 198  (2.)     H(   2)H    27 of  33   0.0092     matching minimum
 214- 216  (2.)     H(   2)H    28 of  33   0.0092     matching minimum
 254- 256  (3.)     H(   2)H    29 of  33   0.0092     matching minimum
 294- 316  (3.)     H(  22)H     1 of  33   1.0000   small  1. maximal spacing
 342- 388  (4.)     C(  46)C     1 of  22   0.9930   small  1. maximal spacing
 374- 376  (4.)     H(   2)H    30 of  33   0.0092     matching minimum
 394- 396  (4.)     H(   2)H    31 of  33   0.0092     matching minimum
 440- 457  (4.)     Y(  17)Y     2 of  56   1.0000   small  2. maximal spacing
 454- 456  (4.)     H(   2)H    32 of  33   0.0092     matching minimum
 460- 477  (4.)     Y(  17)Y     1 of  56   1.0000   small  1. maximal spacing


SAPS.  Version of April 11, 1996.
Date run: Wed Feb 26 14:11:20 2020

File: temp.txt

There are no significant charge clusters.

# 4) 1) From   49 to   71:  length= 23, score=23.00  * 
# 4)      49  VTNFSSSWNN GMAFCALIHH FYP
# 4)    S:  3(13.0%);  N:  3(13.0%);  F:  3(13.0%);
# 4) temp.txt: # of segments (>=20 residues) exceeding M_0.05:  1

There are no unusual spacings.

SAPS.  Version of April 11, 1996.
Date run: Wed Feb 26 14:11:20 2020

File: temp.txt

There are no significant charge clusters.


There are no unusual spacings.

SAPS.  Version of April 11, 1996.
Date run: Wed Feb 26 14:11:20 2020

File: temp.txt

There are no significant charge clusters.


1. Total number of amino acid multiplets:   0  (Expected range:   2-- 22) low

Not evaluated (sequence length < 100 aa, too short).

SAPS.  Version of April 11, 1996.
Date run: Wed Feb 26 14:11:20 2020

File: temp.txt

Positive charge clusters (cmin = 10/30 or 14/45 or 17/60):  none

Negative charge clusters (cmin = 11/30 or 14/45 or 17/60):  none

Mixed charge clusters (cmin = 16/30 or 22/45 or 28/60):

 1) From  389 to  420:   KREAEIRLDEKDFGQQKILHKKRRIVMEGEVR
                         ++-0-0+0--+-0000+000++++000-0-0+
    quartile: 4; size: 32, +count: 10, -count:  7, 0count: 15; t-value:  3.68


Location (Quartile) Spacing     Rank       P-value   Interpretation

  99- 101  (1.)     V(   2)V    33 of  33   0.0043   large minimal spacing
 101- 103  (1.)     V(   2)V    31 of  33   0.0043     matching minimum
 385- 387  (4.)     V(   2)V    32 of  33   0.0043     matching minimum


SAPS.  Version of April 11, 1996.
Date run: Wed Feb 26 14:11:20 2020

File: temp.txt

There are no significant charge clusters.


Location (Quartile) Spacing     Rank       P-value   Interpretation

  68- 111  (2.)     Q(  43)Q     1 of  12   0.9968   small maximal spacing


SAPS.  Version of April 11, 1996.
Date run: Wed Feb 26 14:11:20 2020

File: temp.txt

Positive charge clusters (cmin =  9/30 or 13/45 or 15/60):

 1) From  237 to  269:   KKNPTVRTTSYNDIQRGPVRSNLLRKAKRKSLR
                         ++0000+00000-00+000+0000++0+++00+
    quartile: 3; size: 33, +count: 11, -count:  1, 0count: 21; t-value:  3.65


Negative charge clusters (cmin =  6/30 or  8/45 or 10/60):  none

Mixed charge clusters (cmin = 12/30 or 16/45 or 20/60):  none


There are no unusual spacings.

SAPS.  Version of April 11, 1996.
Date run: Wed Feb 26 14:11:20 2020

File: temp.txt

There are no significant charge clusters.


There are no unusual spacings.

SAPS.  Version of April 11, 1996.
Date run: Wed Feb 26 14:11:20 2020

File: temp.txt

There are no significant charge clusters.


There are no unusual spacings.

SAPS.  Version of April 11, 1996.
Date run: Wed Feb 26 14:11:20 2020

File: temp.txt

There are no significant charge clusters.

1. Long charge multiplets (>= 5; Letter/Length/Position):
    -/5/245


There are no unusual spacings.

SAPS.  Version of April 11, 1996.
Date run: Wed Feb 26 14:11:20 2020

File: temp.txt

There are no significant charge clusters.


Location (Quartile) Spacing     Rank       P-value   Interpretation

 291- 345  (3.)     *(  54)*     1 of  71   0.0058   large  1. maximal spacing
 332- 334  (3.)     G(   2)G    37 of  37   0.0020   large minimal spacing
 401- 433  (4.)     *(  32)*     2 of  71   0.0286   large  2. maximal spacing


SAPS.  Version of April 11, 1996.
Date run: Wed Feb 26 14:11:20 2020

File: temp.txt

There are no significant charge clusters.


There are no unusual spacings.

SAPS.  Version of April 11, 1996.
Date run: Wed Feb 26 14:11:20 2020

File: temp.txt

There are no significant charge clusters.


Location (Quartile) Spacing     Rank       P-value   Interpretation

 163- 166  (3.)     D(   3)D    21 of  21   0.0066   large minimal spacing


SAPS.  Version of April 11, 1996.
Date run: Wed Feb 26 14:11:21 2020

File: temp.txt

There are no significant charge clusters.


Not evaluated (sequence length < 100 aa, too short).

SAPS.  Version of April 11, 1996.
Date run: Wed Feb 26 14:11:21 2020

File: temp.txt

There are no significant charge clusters.


Location (Quartile) Spacing     Rank       P-value   Interpretation

  24-  28  (1.)     N(   4)N    17 of  17   0.0083   large minimal spacing
  27-  29  (1.)     +(   2)+    24 of  24   0.0097   large minimal spacing
  28-  32  (1.)     N(   4)N    15 of  17   0.0083     matching minimum
  29-  31  (1.)     +(   2)+    21 of  24   0.0097     matching minimum
  38-  40  (1.)     +(   2)+    22 of  24   0.0097     matching minimum
  51-  55  (1.)     N(   4)N    16 of  17   0.0083     matching minimum
 148- 150  (3.)     +(   2)+    23 of  24   0.0097     matching minimum


SAPS.  Version of April 11, 1996.
Date run: Wed Feb 26 14:11:21 2020

File: temp.txt

There are no significant charge clusters.


1. Total number of charge multiplets:  18  (Expected range:   0-- 14) high

Location (Quartile) Spacing     Rank       P-value   Interpretation

   0-   4  (1.)     L(   4)L    14 of  14   0.0049   large minimal spacing
   0-  11  (1.)     T(  11)T     1 of  21   1.0000   small  1. maximal spacing
   7-  18  (1.)     F(  11)F     1 of  21   1.0000   small  1. maximal spacing
  13-  17  (1.)     Y(   4)Y    39 of  39   0.0000   large minimal spacing
  16-  24  (1.)     V(   8)V    19 of  19   0.0000   large minimal spacing
  17-  21  (1.)     Y(   4)Y     3 of  39   0.0000     matching minimum
  21-  25  (1.)     Y(   4)Y     4 of  39   0.0000     matching minimum
  24-  32  (1.)     V(   8)V     3 of  19   0.0000     matching minimum
  25-  29  (1.)     Y(   4)Y     5 of  39   0.0000     matching minimum
  29-  33  (1.)     Y(   4)Y     6 of  39   0.0000     matching minimum
  32-  40  (1.)     V(   8)V     4 of  19   0.0000     matching minimum
  33-  37  (1.)     Y(   4)Y     7 of  39   0.0000     matching minimum
  37-  41  (1.)     Y(   4)Y     8 of  39   0.0000     matching minimum
  40-  48  (2.)     V(   8)V     5 of  19   0.0000     matching minimum
  41-  45  (2.)     Y(   4)Y     9 of  39   0.0000     matching minimum
  45-  49  (2.)     Y(   4)Y    10 of  39   0.0000     matching minimum
  48-  56  (2.)     V(   8)V     6 of  19   0.0000     matching minimum
  49-  53  (2.)     Y(   4)Y    11 of  39   0.0000     matching minimum
  53-  57  (2.)     Y(   4)Y    12 of  39   0.0000     matching minimum
  56-  64  (2.)     V(   8)V     7 of  19   0.0000     matching minimum
  57-  61  (2.)     Y(   4)Y    13 of  39   0.0000     matching minimum
  61-  65  (2.)     Y(   4)Y    14 of  39   0.0000     matching minimum
  64-  72  (2.)     V(   8)V     8 of  19   0.0000     matching minimum
  65-  69  (2.)     Y(   4)Y    15 of  39   0.0000     matching minimum
  69-  73  (2.)     Y(   4)Y    16 of  39   0.0000     matching minimum
  72-  80  (2.)     V(   8)V     9 of  19   0.0000     matching minimum
  73-  77  (2.)     Y(   4)Y    17 of  39   0.0000     matching minimum
  77-  81  (2.)     Y(   4)Y    18 of  39   0.0000     matching minimum
  80-  88  (3.)     V(   8)V    10 of  19   0.0000     matching minimum
  81-  85  (2.)     Y(   4)Y    19 of  39   0.0000     matching minimum
  85-  89  (3.)     Y(   4)Y    20 of  39   0.0000     matching minimum
  88-  96  (3.)     V(   8)V    11 of  19   0.0000     matching minimum
  89-  93  (3.)     Y(   4)Y    21 of  39   0.0000     matching minimum
  93-  97  (3.)     Y(   4)Y    22 of  39   0.0000     matching minimum
  96- 104  (3.)     V(   8)V    12 of  19   0.0000     matching minimum
  97- 101  (3.)     Y(   4)Y    23 of  39   0.0000     matching minimum
 101- 105  (3.)     Y(   4)Y    24 of  39   0.0000     matching minimum
 104- 112  (3.)     V(   8)V    13 of  19   0.0000     matching minimum
 105- 109  (3.)     Y(   4)Y    25 of  39   0.0000     matching minimum
 109- 113  (3.)     Y(   4)Y    26 of  39   0.0000     matching minimum
 112- 120  (3.)     V(   8)V    14 of  19   0.0000     matching minimum
 113- 117  (3.)     Y(   4)Y    27 of  39   0.0000     matching minimum
 117- 121  (3.)     Y(   4)Y    28 of  39   0.0000     matching minimum
 120- 128  (3.)     V(   8)V    15 of  19   0.0000     matching minimum
 121- 125  (3.)     Y(   4)Y    29 of  39   0.0000     matching minimum
 125- 129  (4.)     Y(   4)Y    30 of  39   0.0000     matching minimum
 128- 136  (4.)     V(   8)V    16 of  19   0.0000     matching minimum
 129- 133  (4.)     Y(   4)Y    31 of  39   0.0000     matching minimum
 133- 137  (4.)     Y(   4)Y    32 of  39   0.0000     matching minimum
 136- 152  (4.)     V(  16)V     1 of  19   0.9977   small maximal spacing
 137- 141  (4.)     Y(   4)Y    33 of  39   0.0000     matching minimum
 141- 145  (4.)     Y(   4)Y    34 of  39   0.0000     matching minimum
 145- 149  (4.)     Y(   4)Y    35 of  39   0.0000     matching minimum
 149- 153  (4.)     Y(   4)Y    36 of  39   0.0000     matching minimum
 152- 160  (4.)     V(   8)V    17 of  19   0.0000     matching minimum
 153- 157  (4.)     Y(   4)Y    37 of  39   0.0000     matching minimum
 154- 162  (4.)     F(   8)F     2 of  21   1.0000   small  2. maximal spacing
 155- 164  (4.)     T(   9)T     2 of  21   1.0000   small  2. maximal spacing
 157- 161  (4.)     Y(   4)Y    38 of  39   0.0000     matching minimum
 160- 168  (4.)     V(   8)V    18 of  19   0.0000     matching minimum
 162- 168  (4.)     F(   6)F    21 of  21   0.0000   large minimal spacing
 164- 168  (4.)     T(   4)T    21 of  21   0.0000   large minimal spacing


SAPS.  Version of April 11, 1996.
Date run: Wed Feb 26 14:11:21 2020

File: temp.txt

There are no significant charge clusters.


Location (Quartile) Spacing     Rank       P-value   Interpretation

   0-  10  (1.)     Q(  10)Q    15 of  15   0.0000   large minimal spacing
   7-  29  (1.)     T(  22)T     2 of  14   0.9923   small  2. maximal spacing
  58-  71  (2.)     *(  13)*     2 of  28   0.9996   small  2. maximal spacing
  66-  79  (2.)     L(  13)L     1 of  42   0.9911   small maximal spacing
  78-  89  (2.)     C(  11)C     2 of  30   1.0000   small  2. maximal spacing
  82-  84  (2.)     *(   2)*    28 of  28   0.0005   large minimal spacing
  83-  96  (2.)     S(  13)S     2 of  18   1.0000   small  2. maximal spacing
  84-  97  (2.)     *(  13)*     1 of  28   1.0000   small  1. maximal spacing
 103- 224  (3.)     C( 121)C     1 of  30   0.0000   large  1. maximal spacing
 106- 211  (3.)     T( 105)T     1 of  14   0.0034   large  1. maximal spacing
 108- 212  (3.)     S( 104)S     1 of  18   0.0003   large  1. maximal spacing
 116- 128  (3.)     I(  12)I    10 of  10   0.0012   large minimal spacing
 118- 120  (3.)     *(   2)*    21 of  28   0.0005     matching minimum
 120- 133  (3.)     R(  13)R     9 of   9   0.0032   large minimal spacing
 131- 133  (3.)     *(   2)*    22 of  28   0.0005     matching minimum
 133- 146  (3.)     R(  13)R     4 of   9   0.0032     matching minimum
 144- 146  (3.)     *(   2)*    23 of  28   0.0005     matching minimum
 146- 159  (3.)     R(  13)R     5 of   9   0.0032     matching minimum
 157- 159  (3.)     *(   2)*    24 of  28   0.0005     matching minimum
 159- 172  (3.)     R(  13)R     6 of   9   0.0032     matching minimum
 170- 172  (4.)     *(   2)*    25 of  28   0.0005     matching minimum
 172- 185  (4.)     R(  13)R     7 of   9   0.0032     matching minimum
 183- 185  (4.)     *(   2)*    26 of  28   0.0005     matching minimum
 185- 198  (4.)     R(  13)R     8 of   9   0.0032     matching minimum
 196- 198  (4.)     *(   2)*    27 of  28   0.0005     matching minimum
 203- 229  (4.)     Q(  26)Q     1 of  15   0.9981   small maximal spacing
 207- 218  (4.)     V(  11)V    10 of  10   0.0027   large minimal spacing
 209- 214  (4.)     -(   5)-    18 of  18   0.0002   large minimal spacing
 218- 229  (4.)     V(  11)V     9 of  10   0.0027     matching minimum


SAPS.  Version of April 11, 1996.
Date run: Wed Feb 26 14:11:21 2020

File: temp.txt

There are no significant charge clusters.


Location (Quartile) Spacing     Rank       P-value   Interpretation

   0-  30  (1.)     R(  30)R     1 of   4   0.9955   small maximal spacing


SAPS.  Version of April 11, 1996.
Date run: Wed Feb 26 14:11:21 2020

File: temp.txt

Positive charge clusters (cmin =  8/30 or 10/45 or 13/60):  none

Negative charge clusters (cmin =  7/30 or  9/45 or 11/60):  none

Mixed charge clusters (cmin = 11/30 or 15/45 or 19/60):

 1) From  226 to  247:   KLTFPDRLDDRIEKKKIPKIPR
                         +0000-+0--+0-+++00+00+
    quartile: 2; size: 22, +count:  8, -count:  4, 0count: 10; t-value:  5.42 *


  (*)   9(2,0,0); at  231- 241:   DRLDDRIEKKK


Location (Quartile) Spacing     Rank       P-value   Interpretation

   3- 311  (2.)     C( 308)C     1 of   9   0.0010   large  1. maximal spacing
 329- 382  (4.)     C(  53)C     2 of   9   0.9876   small  2. maximal spacing


SAPS.  Version of April 11, 1996.
Date run: Wed Feb 26 14:11:21 2020

File: temp.txt

There are no significant charge clusters.


There are no unusual spacings.

SAPS.  Version of April 11, 1996.
Date run: Wed Feb 26 14:11:21 2020

File: temp.txt

Positive charge clusters (cmin =  8/30 or 11/45 or 13/60):  none

Negative charge clusters (cmin = 11/30 or 14/45 or 18/60):  none

Mixed charge clusters (cmin = 15/30 or 20/45 or 25/60):  none


2. Long amino acid multiplets (>= 5; Letter/Length/Position):
    I/5/220

1. Long charge multiplets (>= 5; Letter/Length/Position):
    -/5/316


Location (Quartile) Spacing     Rank       P-value   Interpretation

 249- 253  (3.)     Q(   4)Q    22 of  22   0.0098   large minimal spacing


SAPS.  Version of April 11, 1996.
Date run: Wed Feb 26 14:11:21 2020

File: temp.txt

There are no significant charge clusters.


Not evaluated (sequence length < 100 aa, too short).

SAPS.  Version of April 11, 1996.
Date run: Wed Feb 26 14:11:21 2020

File: temp.txt

There are no significant charge clusters.


There are no unusual spacings.

SAPS.  Version of April 11, 1996.
Date run: Wed Feb 26 14:11:21 2020

File: temp.txt

There are no significant charge clusters.


Not evaluated (sequence length < 100 aa, too short).

SAPS.  Version of April 11, 1996.
Date run: Wed Feb 26 14:11:21 2020

File: temp.txt

There are no significant charge clusters.


Location (Quartile) Spacing     Rank       P-value   Interpretation

 279- 281  (3.)     R(   2)R    36 of  36   0.0060   large minimal spacing
 465- 467  (4.)     R(   2)R    34 of  36   0.0060     matching minimum
 494- 496  (4.)     R(   2)R    35 of  36   0.0060     matching minimum


SAPS.  Version of April 11, 1996.
Date run: Wed Feb 26 14:11:21 2020

File: temp.txt

There are no significant charge clusters.


Location (Quartile) Spacing     Rank       P-value   Interpretation

  43-  72  (3.)     M(  29)M     1 of   5   0.9919   small maximal spacing
  72-  90  (3.)     M(  18)M     5 of   5   0.0017   large minimal spacing


SAPS.  Version of April 11, 1996.
Date run: Wed Feb 26 14:11:21 2020

File: temp.txt

There are no significant charge clusters.


There are no unusual spacings.

SAPS.  Version of April 11, 1996.
Date run: Wed Feb 26 14:11:21 2020

File: temp.txt

There are no significant charge clusters.


There are no unusual spacings.

SAPS.  Version of April 11, 1996.
Date run: Wed Feb 26 14:11:21 2020

File: temp.txt

There are no significant charge clusters.


There are no unusual spacings.

SAPS.  Version of April 11, 1996.
Date run: Wed Feb 26 14:11:21 2020

File: temp.txt

There are no significant charge clusters.


Location (Quartile) Spacing     Rank       P-value   Interpretation

 192- 218  (3.)     S(  26)S     1 of  31   0.9929   small maximal spacing


SAPS.  Version of April 11, 1996.
Date run: Wed Feb 26 14:11:21 2020

File: temp.txt

There are no significant charge clusters.


Location (Quartile) Spacing     Rank       P-value   Interpretation

  16-  36  (1.)     H(  20)H     1 of  25   0.9997   small  1. maximal spacing
  17-  20  (1.)     Y(   3)Y    29 of  29   0.0000   large minimal spacing
  37-  40  (1.)     Y(   3)Y    18 of  29   0.0000     matching minimum
  54-  56  (1.)     H(   2)H    25 of  25   0.0076   large minimal spacing
  57-  60  (1.)     Y(   3)Y    19 of  29   0.0000     matching minimum
  74-  76  (2.)     H(   2)H    15 of  25   0.0076     matching minimum
  77-  80  (2.)     Y(   3)Y    20 of  29   0.0000     matching minimum
  94-  96  (2.)     H(   2)H    16 of  25   0.0076     matching minimum
  97- 100  (2.)     Y(   3)Y    21 of  29   0.0000     matching minimum
 114- 116  (2.)     H(   2)H    17 of  25   0.0076     matching minimum
 117- 120  (2.)     Y(   3)Y    22 of  29   0.0000     matching minimum
 134- 136  (2.)     H(   2)H    18 of  25   0.0076     matching minimum
 137- 157  (3.)     Y(  20)Y     1 of  29   0.9964   small  1. maximal spacing
 154- 156  (3.)     H(   2)H    19 of  25   0.0076     matching minimum
 157- 160  (3.)     Y(   3)Y    23 of  29   0.0000     matching minimum
 167- 187  (3.)     T(  20)T     2 of  19   0.9992   small  2. maximal spacing
 174- 176  (3.)     H(   2)H    20 of  25   0.0076     matching minimum
 177- 180  (3.)     Y(   3)Y    24 of  29   0.0000     matching minimum
 194- 196  (3.)     H(   2)H    21 of  25   0.0076     matching minimum
 195- 215  (4.)     V(  20)V     2 of  15   0.9998   small  2. maximal spacing
 197- 200  (3.)     Y(   3)Y    25 of  29   0.0000     matching minimum
 207- 227  (4.)     T(  20)T     1 of  19   1.0000   small  1. maximal spacing
 214- 216  (4.)     H(   2)H    22 of  25   0.0076     matching minimum
 215- 235  (4.)     V(  20)V     1 of  15   1.0000   small  1. maximal spacing
 217- 220  (4.)     Y(   3)Y    26 of  29   0.0000     matching minimum
 220- 237  (4.)     Y(  17)Y     2 of  29   0.9960   small  2. maximal spacing
 234- 236  (4.)     H(   2)H    23 of  25   0.0076     matching minimum
 235- 244  (4.)     V(   9)V    15 of  15   0.0001   large minimal spacing
 236- 254  (4.)     H(  18)H     2 of  25   0.9981   small  2. maximal spacing
 237- 240  (4.)     Y(   3)Y    27 of  29   0.0000     matching minimum
 243- 247  (4.)     T(   4)T    19 of  19   0.0027   large minimal spacing
 254- 256  (4.)     H(   2)H    24 of  25   0.0076     matching minimum
 257- 260  (4.)     Y(   3)Y    28 of  29   0.0000     matching minimum


SAPS.  Version of April 11, 1996.
Date run: Wed Feb 26 14:11:21 2020

File: temp.txt

There are no significant charge clusters.


Location (Quartile) Spacing     Rank       P-value   Interpretation

  94- 167  (2.)     Q(  73)Q     1 of  10   0.9927   small maximal spacing


SAPS.  Version of April 11, 1996.
Date run: Wed Feb 26 14:11:21 2020

File: temp.txt

Positive charge clusters (cmin =  7/30 or  9/45 or 12/60):  none

Negative charge clusters (cmin =  7/30 or 10/45 or 12/60):

 1) From  151 to  170:   DHDEKLDLMTDHEKEQHDDI
                         -0--+0-000-0-+-00--0
    quartile: 1; size: 20, +count:  2, -count:  9, 0count:  9; t-value:  4.75 *


Mixed charge clusters (cmin = 11/30 or 15/45 or 19/60):  none


Location (Quartile) Spacing     Rank       P-value   Interpretation

 209- 282  (2.)     N(  73)N     1 of  20   0.9944   small maximal spacing
 446- 581  (3.)     C( 135)C     1 of   8   0.9945   small maximal spacing


SAPS.  Version of April 11, 1996.
Date run: Wed Feb 26 14:11:21 2020

File: temp.txt

There are no significant charge clusters.


Not evaluated (sequence length < 100 aa, too short).

SAPS.  Version of April 11, 1996.
Date run: Wed Feb 26 14:11:21 2020

File: temp.txt

Positive charge clusters (cmin = 11/30 or 14/45 or 17/60):  none

Negative charge clusters (cmin =  9/30 or 12/45 or 15/60):

 1)*From  588 to  613:   DYGEDSDISEELDSSEDEFHVLAMRE
                         -00--0-00--0-00---000000+-
    quartile: 4; size: 26, +count:  1, -count: 11, 0count: 14; t-value:  4.78 *


Mixed charge clusters (cmin = 16/30 or 21/45 or 26/60):

 1)*From  588 to  630:   DYGEDSDISEELDSSEDEFHVLAMREKARARKKKIEEIRERNR
                         -00--0-00--0-00---000000+-+0+0++++0--0+-+0+
    quartile: 4; size: 43, +count: 10, -count: 14, 0count: 19; t-value:  5.15 *


 (+0)  11(0,0,0); at  487- 497:   LKMRGKLKYKM

# 2) 1) From  588 to  607:  length= 20, score=10.00  * 
# 2)     588  DYGEDSDISE ELDSSEDEFH
# 2)    S:  4(20.0%);  E:  5(25.0%);  D:  5(25.0%);
# 2) temp.txt: # of segments (>=20 residues) exceeding M_0.05:  1
# 3) 1) From  612 to  631:  length= 20, score= 8.00  * 
# 3)     612  REKARARKKK IEEIRERNRL
# 3)    A:  2(10.0%);  K:  4(20.0%);  E:  4(20.0%);  I:  2(10.0%);
# 3)    R:  6(30.0%);
# 3) temp.txt: # of segments (>=20 residues) exceeding M_0.05:  1
# 4) 1) From   18 to   72:  length= 55, score=37.00  * 
# 4)      18  CVMLLVIPNF FTSQGRSFLL MYAMVLVMIY PVTNFSNNIL VMSESATCGQ 
# 4)      68  GMALN
# 4)    L:  7(12.7%);  V:  6(10.9%);  M:  6(10.9%);
# 4) temp.txt: # of segments (>=20 residues) exceeding M_0.05:  1

Location (Quartile) Spacing     Rank       P-value   Interpretation

 191- 427  (2.)     C( 236)C     1 of  23   0.0023   large  1. maximal spacing
 583- 701  (4.)     C( 118)C     2 of  23   0.0246   large  2. maximal spacing


SAPS.  Version of April 11, 1996.
Date run: Wed Feb 26 14:11:21 2020

File: temp.txt

There are no significant charge clusters.
  (0)  69(1,0,0); at   77- 146:   see sequence file: temp.txt

# 4) 1) From   77 to  146:  length= 70, score=61.00  ** 
# 4)      77  VGPPMGHGGP GPMGGPGPMG GPGPMGGGGM GMSGSMMGGG GNSASGISPQ 
# 4)     127  LLQQLGIDGP VTNSVFVANL
# 4)    G: 24(34.3%);  P: 10(14.3%);  M:  8(11.4%);
# 4) temp.txt: # of segments (>=20 residues) exceeding M_0.05:  1

Location (Quartile) Spacing     Rank       P-value   Interpretation

  51-  53  (1.)     -(   2)-    25 of  25   0.0096   large minimal spacing
  75- 149  (2.)     +(  74)+     1 of  30   0.0027   large maximal spacing
  76- 134  (2.)     *(  58)*     1 of  54   0.0001   large maximal spacing
 136- 222  (3.)     P(  86)P     1 of  22   0.0080   large maximal spacing
 217- 219  (4.)     -(   2)-    24 of  25   0.0096     matching minimum


SAPS.  Version of April 11, 1996.
Date run: Wed Feb 26 14:11:21 2020

File: temp.txt

There are no significant charge clusters.


There are no unusual spacings.

SAPS.  Version of April 11, 1996.
Date run: Wed Feb 26 14:11:21 2020

File: temp.txt

There are no significant charge clusters.


There are no unusual spacings.

SAPS.  Version of April 11, 1996.
Date run: Wed Feb 26 14:11:21 2020

File: temp.txt

There are no significant charge clusters.


Location (Quartile) Spacing     Rank       P-value   Interpretation

 150- 302  (2.)     G( 152)G     1 of  41   0.0002   large maximal spacing
 312- 331  (3.)     W(  19)W    12 of  12   0.0047   large minimal spacing
 406- 425  (3.)     W(  19)W    10 of  12   0.0047     matching minimum
 574- 593  (4.)     W(  19)W    11 of  12   0.0047     matching minimum


SAPS.  Version of April 11, 1996.
Date run: Wed Feb 26 14:11:21 2020

File: temp.txt

There are no significant charge clusters.


There are no unusual spacings.

SAPS.  Version of April 11, 1996.
Date run: Wed Feb 26 14:11:21 2020

File: temp.txt

There are no significant charge clusters.


Location (Quartile) Spacing     Rank       P-value   Interpretation

  43-  99  (2.)     P(  56)P     2 of  13   0.0366   large  2. maximal spacing
 108- 220  (3.)     P( 112)P     1 of  13   0.0061   large  1. maximal spacing
 195- 244  (4.)     -(  49)-     1 of  36   0.0068   large maximal spacing


SAPS.  Version of April 11, 1996.
Date run: Wed Feb 26 14:11:21 2020

File: temp.txt

There are no significant charge clusters.

# 4) 1) From    8 to   35:  length= 28, score=28.00  * 
# 4)       8  LNPTGFVLSI VLLVCIALYA FGLPSWLG
# 4)    L:  7(25.0%);  G:  3(10.7%);  V:  3(10.7%);
# 4) temp.txt: # of segments (>=20 residues) exceeding M_0.05:  1
# 5) 1) From   12 to   30:  length= 19, score=26.00  ** 
# 5)      12  GFVLSIVLLV CIALYAFGL
# 5)    L:  5(26.3%);  A:  2(10.5%);  G:  2(10.5%);  V:  3(15.8%);
# 5)    I:  2(10.5%);  F:  2(10.5%);
# 5) temp.txt: # of segments (>=15 residues) exceeding M_0.05:  1
# 6) 1) From   12 to   30:  length= 19, score=64.00  ** 
# 6)      12  GFVLSIVLLV CIALYAFGL
# 6)    L:  5(26.3%);  A:  2(10.5%);  G:  2(10.5%);  V:  3(15.8%);
# 6)    I:  2(10.5%);  F:  2(10.5%);
# 6) temp.txt: # of segments (>=15 residues) exceeding M_0.05:  1

Location (Quartile) Spacing     Rank       P-value   Interpretation

   0-   2  (1.)     A(   2)A    29 of  29   0.0060   large minimal spacing
  63-  65  (1.)     A(   2)A    25 of  29   0.0060     matching minimum
 102- 104  (2.)     A(   2)A    26 of  29   0.0060     matching minimum
 197- 199  (3.)     A(   2)A    27 of  29   0.0060     matching minimum
 265- 267  (4.)     A(   2)A    28 of  29   0.0060     matching minimum


SAPS.  Version of April 11, 1996.
Date run: Wed Feb 26 14:11:21 2020

File: temp.txt

Positive charge clusters (cmin = 11/30 or 15/45 or 19/60):  none

Negative charge clusters (cmin = 10/30 or 13/45 or 16/60):  none

Mixed charge clusters (cmin = 17/30 or 23/45 or 28/60):

 1) From  262 to  290:   EKGQRNDVTKRELAEARKKKEKFREIRKK
                         -+00+0-00++-00-0++++-+0+-0+++
    quartile: 2; size: 29, +count: 13, -count:  6, 0count: 10; t-value:  4.93 *


# 1) 1) From  278 to  297:  length= 20, score=14.00  ** 
# 1)     278  RKKKEKFREI RKKIMLRRMK
# 1)    K:  7(35.0%);  E:  2(10.0%);  I:  2(10.0%);  R:  5(25.0%);
# 1)    M:  2(10.0%);
# 1) temp.txt: # of segments (>=20 residues) exceeding M_0.05:  1
# 3) 1) From  271 to  290:  length= 20, score=10.00  ** 
# 3)     271  KRELAEARKK KEKFREIRKK
# 3)    A:  2(10.0%);  K:  7(35.0%);  E:  4(20.0%);  R:  4(20.0%);
# 3) temp.txt: # of segments (>=20 residues) exceeding M_0.05:  1

There are no unusual spacings.

SAPS.  Version of April 11, 1996.
Date run: Wed Feb 26 14:11:21 2020

File: temp.txt

There are no significant charge clusters.
 (*0)  26(3,0,0); at  148- 176:   SKIEHHVRIEHHVRIEHHVRIEHRVRIEH


Location (Quartile) Spacing     Rank       P-value   Interpretation

   0-   3  (1.)     V(   3)V    32 of  32   0.0000   large minimal spacing
   0-   6  (1.)     -(   6)-    26 of  26   0.0000   large minimal spacing
   0-   6  (1.)     E(   6)E    26 of  26   0.0000   large minimal spacing
   6-  12  (1.)     -(   6)-     7 of  26   0.0000     matching minimum
   6-  12  (1.)     E(   6)E     7 of  26   0.0000     matching minimum
  16-  24  (1.)     *(   8)*     1 of  53   0.9997   small  1. maximal spacing
  66-  72  (2.)     -(   6)-     8 of  26   0.0000     matching minimum
  66-  72  (2.)     E(   6)E     8 of  26   0.0000     matching minimum
  72-  78  (2.)     -(   6)-     9 of  26   0.0000     matching minimum
  72-  78  (2.)     E(   6)E     9 of  26   0.0000     matching minimum
  78-  84  (2.)     -(   6)-    10 of  26   0.0000     matching minimum
  78-  84  (2.)     E(   6)E    10 of  26   0.0000     matching minimum
  81-  93  (2.)     V(  12)V     2 of  32   0.9915   small  2. maximal spacing
  84-  90  (2.)     -(   6)-    11 of  26   0.0000     matching minimum
  84-  90  (2.)     E(   6)E    11 of  26   0.0000     matching minimum
  90-  96  (2.)     -(   6)-    12 of  26   0.0000     matching minimum
  90-  96  (2.)     E(   6)E    12 of  26   0.0000     matching minimum
  96- 102  (2.)     -(   6)-    13 of  26   0.0000     matching minimum
  96- 102  (2.)     E(   6)E    13 of  26   0.0000     matching minimum
 102- 108  (3.)     -(   6)-    14 of  26   0.0000     matching minimum
 102- 108  (3.)     E(   6)E    14 of  26   0.0000     matching minimum
 108- 114  (3.)     -(   6)-    15 of  26   0.0000     matching minimum
 108- 114  (3.)     E(   6)E    15 of  26   0.0000     matching minimum
 114- 120  (3.)     -(   6)-    16 of  26   0.0000     matching minimum
 114- 120  (3.)     E(   6)E    16 of  26   0.0000     matching minimum
 120- 126  (3.)     -(   6)-    17 of  26   0.0000     matching minimum
 120- 126  (3.)     E(   6)E    17 of  26   0.0000     matching minimum
 126- 132  (3.)     -(   6)-    18 of  26   0.0000     matching minimum
 126- 132  (3.)     E(   6)E    18 of  26   0.0000     matching minimum
 132- 138  (3.)     -(   6)-    19 of  26   0.0000     matching minimum
 132- 138  (3.)     E(   6)E    19 of  26   0.0000     matching minimum
 135- 147  (3.)     V(  12)V     1 of  32   0.9998   small  1. maximal spacing
 138- 144  (3.)     -(   6)-    20 of  26   0.0000     matching minimum
 138- 144  (3.)     E(   6)E    20 of  26   0.0000     matching minimum
 151- 157  (4.)     -(   6)-    21 of  26   0.0000     matching minimum
 151- 157  (4.)     E(   6)E    21 of  26   0.0000     matching minimum
 157- 163  (4.)     -(   6)-    22 of  26   0.0000     matching minimum
 157- 163  (4.)     E(   6)E    22 of  26   0.0000     matching minimum
 163- 169  (4.)     -(   6)-    23 of  26   0.0000     matching minimum
 163- 169  (4.)     E(   6)E    23 of  26   0.0000     matching minimum
 169- 175  (4.)     -(   6)-    24 of  26   0.0000     matching minimum
 169- 175  (4.)     E(   6)E    24 of  26   0.0000     matching minimum
 171- 173  (4.)     +(   2)+    28 of  28   0.0002   large minimal spacing
 187- 193  (4.)     -(   6)-    25 of  26   0.0000     matching minimum
 187- 193  (4.)     E(   6)E    25 of  26   0.0000     matching minimum
 197- 203  (4.)     *(   6)*     2 of  53   1.0000   small  2. maximal spacing


SAPS.  Version of April 11, 1996.
Date run: Wed Feb 26 14:11:21 2020

File: temp.txt

Positive charge clusters (cmin = 10/30 or 13/45 or 16/60):  none

Negative charge clusters (cmin =  8/30 or 11/45 or 13/60):  none

Mixed charge clusters (cmin = 14/30 or 19/45 or 24/60):

 1) From  254 to  288:   DAMKRAANREPKKEEKEGDIRNDVMTKSKEEKKKD
                         -00++000+-0++--+-0-0+0-000+0+--+++-
    quartile: 4; size: 35, +count: 12, -count: 10, 0count: 13; t-value:  6.39 *


  (*)   8(1,0,0); at  262- 270:   REPKKEEKE
  (*)   7(0,0,0); at  282- 288:   KEEKKKD

# 3) 1) From  262 to  288:  length= 27, score=11.00  **
# 3)    (pocket at  277 to  279:   length=  3, score=-3.00) 
# 3)     262  REPKKEEKEG DIRND |VMT| KS KEEKKKD
# 3)    K:  8(29.6%);  E:  6(22.2%);  D:  3(11.1%);
# 3) temp.txt: # of segments (>=20 residues) exceeding M_0.05:  1

Location (Quartile) Spacing     Rank       P-value   Interpretation

   0-  31  (1.)     C(  31)C     6 of   6   0.0056   large minimal spacing


SAPS.  Version of April 11, 1996.
Date run: Wed Feb 26 14:11:21 2020

File: temp.txt

There are no significant charge clusters.


Location (Quartile) Spacing     Rank       P-value   Interpretation

  38-  40  (1.)     -(   2)-    33 of  33   0.0005   large minimal spacing
  87-  89  (2.)     K(   2)K    27 of  27   0.0075   large minimal spacing
  99- 101  (2.)     -(   2)-    30 of  33   0.0005     matching minimum
 126- 128  (2.)     K(   2)K    25 of  27   0.0075     matching minimum
 259- 261  (4.)     K(   2)K    26 of  27   0.0075     matching minimum
 290- 316  (4.)     K(  26)K     1 of  27   0.9902   small maximal spacing
 312- 314  (4.)     -(   2)-    31 of  33   0.0005     matching minimum
 314- 316  (1.)     -(   2)-    32 of  33   0.0005     matching minimum


SAPS.  Version of April 11, 1996.
Date run: Wed Feb 26 14:11:21 2020

File: temp.txt

There are no significant charge clusters.


There are no unusual spacings.

SAPS.  Version of April 11, 1996.
Date run: Wed Feb 26 14:11:21 2020

File: temp.txt

Positive charge clusters (cmin = 10/30 or 13/45 or 16/60):  none

Negative charge clusters (cmin =  6/30 or  8/45 or 10/60):  none

Mixed charge clusters (cmin = 12/30 or 17/45 or 21/60):

 1) From  259 to  288:   KKLLCVKVHEPTDGDDNYKHNMKFDMSNRD
                         ++0000+00-00-0--00+000+0-000+-
    quartile: 3; size: 30, +count:  6, -count:  6, 0count: 18; t-value:  3.55


  (+)   6(0,0,0); at  379- 384:   RRRKRR

# 1) 1) From  379 to  384:  length=  6, score=12.00  ** 
# 1)     379  RRRKRR
# 1)    K:  1(16.7%);  R:  5(83.3%);
# 1) temp.txt: # of segments (>=20 residues) exceeding M_0.05:  1
# 3) 1) From  379 to  384:  length=  6, score= 6.00  * 
# 3)     379  RRRKRR
# 3)    K:  1(16.7%);  R:  5(83.3%);
# 3) temp.txt: # of segments (>=20 residues) exceeding M_0.05:  1
# 5) 1) From   37 to   62:  length= 26, score=34.00  * 
# 5)      37  IIFIILYGVV FTGCFIGNIG IILLII
# 5)    L:  3(11.5%);  G:  4(15.4%);  I: 10(38.5%);  F:  3(11.5%);
# 5) temp.txt: # of segments (>=15 residues) exceeding M_0.05:  1
# 6) 1) From   37 to   62:  length= 26, score=84.00  * 
# 6)      37  IIFIILYGVV FTGCFIGNIG IILLII
# 6)    L:  3(11.5%);  G:  4(15.4%);  I: 10(38.5%);  F:  3(11.5%);
# 6) temp.txt: # of segments (>=15 residues) exceeding M_0.05:  1
1. Long charge multiplets (>= 5; Letter/Length/Position):
    +/6/379


There are no unusual spacings.

SAPS.  Version of April 11, 1996.
Date run: Wed Feb 26 14:11:21 2020

File: temp.txt

There are no significant charge clusters.


Not evaluated (sequence length < 100 aa, too short).

SAPS.  Version of April 11, 1996.
Date run: Wed Feb 26 14:11:21 2020

File: temp.txt

There are no significant charge clusters.


Location (Quartile) Spacing     Rank       P-value   Interpretation

  14-  16  (1.)     H(   2)H    29 of  29   0.0007   large minimal spacing
  22-  28  (1.)     C(   6)C    15 of  15   0.0022   large minimal spacing
  34-  36  (1.)     H(   2)H    17 of  29   0.0007     matching minimum
  54-  56  (1.)     H(   2)H    18 of  29   0.0007     matching minimum
  71-  73  (2.)     H(   2)H    19 of  29   0.0007     matching minimum
  77-  79  (2.)     Y(   2)Y    24 of  24   0.0081   large minimal spacing
  91-  93  (2.)     H(   2)H    20 of  29   0.0007     matching minimum
 111- 113  (2.)     H(   2)H    21 of  29   0.0007     matching minimum
 131- 133  (3.)     H(   2)H    22 of  29   0.0007     matching minimum
 151- 153  (3.)     H(   2)H    23 of  29   0.0007     matching minimum
 153- 171  (3.)     H(  18)H     2 of  29   0.9600   small  2. maximal spacing
 154- 174  (3.)     Y(  20)Y     2 of  24   0.9707   small  2. maximal spacing
 165- 185  (3.)     C(  20)C     2 of  15   0.9993   small  2. maximal spacing
 171- 173  (3.)     H(   2)H    24 of  29   0.0007     matching minimum
 173- 191  (3.)     H(  18)H     1 of  29   0.9982   small  1. maximal spacing
 185- 205  (4.)     C(  20)C     1 of  15   1.0000   small  1. maximal spacing
 191- 193  (4.)     H(   2)H    25 of  29   0.0007     matching minimum
 195- 207  (4.)     L(  12)L     1 of  46   0.9994   small  1. maximal spacing
 208- 210  (4.)     H(   2)H    26 of  29   0.0007     matching minimum
 211- 231  (4.)     Y(  20)Y     1 of  24   0.9992   small  1. maximal spacing
 213- 224  (4.)     L(  11)L     2 of  46   0.9983   small  2. maximal spacing
 215- 255  (4.)     M(  40)M     1 of  10   0.9956   small maximal spacing
 228- 230  (4.)     H(   2)H    27 of  29   0.0007     matching minimum
 250- 252  (4.)     H(   2)H    28 of  29   0.0007     matching minimum


SAPS.  Version of April 11, 1996.
Date run: Wed Feb 26 14:11:21 2020

File: temp.txt

There are no significant charge clusters.


Location (Quartile) Spacing     Rank       P-value   Interpretation

   8-  30  (1.)     H(  22)H     2 of   5   0.9927   small  2. maximal spacing
  36- 252  (3.)     H( 216)H     1 of   5   0.0016   large  1. maximal spacing
  79- 170  (2.)     E(  91)E     1 of  21   0.0016   large maximal spacing


SAPS.  Version of April 11, 1996.
Date run: Wed Feb 26 14:11:21 2020

File: temp.txt

There are no significant charge clusters.


Not evaluated (sequence length < 100 aa, too short).

SAPS.  Version of April 11, 1996.
Date run: Wed Feb 26 14:11:21 2020

File: temp.txt

There are no significant charge clusters.


Location (Quartile) Spacing     Rank       P-value   Interpretation

   0-   3  (1.)     *(   3)*    21 of  21   0.0001   large minimal spacing
   0-   8  (1.)     C(   8)C     9 of   9   0.0098   large minimal spacing
   0-  10  (1.)     -(  10)-     9 of   9   0.0017   large minimal spacing
   0-  10  (1.)     D(  10)D     9 of   9   0.0017   large minimal spacing
  10-  13  (1.)     *(   3)*    20 of  21   0.0001     matching minimum
  37-  40  (1.)     I(   3)I    23 of  23   0.0000   large minimal spacing
  57-  60  (2.)     I(   3)I    18 of  23   0.0000     matching minimum
  77-  80  (2.)     I(   3)I    19 of  23   0.0000     matching minimum
  90- 103  (3.)     *(  13)*     2 of  21   0.9875   small  2. maximal spacing
  97- 100  (3.)     I(   3)I    20 of  23   0.0000     matching minimum
 108- 128  (3.)     C(  20)C     2 of   9   0.9789   small  2. maximal spacing
 110- 130  (3.)     -(  20)-     2 of   9   0.9789   small  2. maximal spacing
 110- 130  (3.)     D(  20)D     2 of   9   0.9789   small  2. maximal spacing
 113- 153  (4.)     N(  40)N     1 of   5   0.9972   small maximal spacing
 115- 135  (4.)     A(  20)A     2 of  10   0.9730   small  2. maximal spacing
 117- 120  (3.)     I(   3)I    21 of  23   0.0000     matching minimum
 120- 131  (4.)     I(  11)I     2 of  23   0.9984   small  2. maximal spacing
 123- 143  (4.)     +(  20)+     1 of  13   0.9988   small maximal spacing
 123- 143  (4.)     R(  20)R     2 of   9   0.9789   small  2. maximal spacing
 128- 148  (4.)     C(  20)C     1 of   9   1.0000   small  1. maximal spacing
 129- 144  (4.)     Y(  15)Y     2 of  18   0.9740   small  2. maximal spacing
 130- 143  (4.)     *(  13)*     1 of  21   0.9999   small  1. maximal spacing
 130- 150  (4.)     -(  20)-     1 of   9   1.0000   small  1. maximal spacing
 130- 150  (4.)     D(  20)D     1 of   9   1.0000   small  1. maximal spacing
 135- 155  (4.)     A(  20)A     1 of  10   1.0000   small  1. maximal spacing
 137- 140  (4.)     I(   3)I    22 of  23   0.0000     matching minimum
 140- 151  (4.)     I(  11)I     1 of  23   1.0000   small  1. maximal spacing
 143- 165  (4.)     R(  22)R     1 of   9   1.0000   small  1. maximal spacing
 149- 165  (4.)     Y(  16)Y     1 of  18   0.9985   small  1. maximal spacing
 162- 165  (4.)     S(   3)S    16 of  16   0.0055   large minimal spacing


SAPS.  Version of April 11, 1996.
Date run: Wed Feb 26 14:11:21 2020

File: temp.txt

There are no significant charge clusters.

# 4) 1) From  376 to  438:  length= 63, score=45.00  *
# 4)    (pocket at  397 to  402:   length=  6, score=-12.00) 
# 4)     376  FNTIPMGFWW AIITMTTVGY G |DVYPTK| PVG YIVGTACAVS GVLLVALTIP 
# 4)     426  VISNNFSLFY THV
# 4)    V:  9(14.3%);  T:  8(12.7%);
# 4) temp.txt: # of segments (>=20 residues) exceeding M_0.05:  1
# 5) 1) From  343 to  364:  length= 22, score=33.00  ** 
# 5)     343  LLMLFIFLMI GMLVFATMIY YA
# 5)    L:  5(22.7%);  I:  3(13.6%);  F:  3(13.6%);  M:  4(18.2%);
# 5) temp.txt: # of segments (>=15 residues) exceeding M_0.05:  1
# 6) 1) From  343 to  361:  length= 19, score=70.00  * 
# 6)     343  LLMLFIFLMI GMLVFATMI
# 6)    L:  5(26.3%);  I:  3(15.8%);  F:  3(15.8%);  M:  4(21.1%);
# 6) temp.txt: # of segments (>=15 residues) exceeding M_0.05:  1

Location (Quartile) Spacing     Rank       P-value   Interpretation

 181- 257  (2.)     +(  76)+     1 of  56   0.0080   large maximal spacing


SAPS.  Version of April 11, 1996.
Date run: Wed Feb 26 14:11:21 2020

File: temp.txt

There are no significant charge clusters.


Location (Quartile) Spacing     Rank       P-value   Interpretation

 249- 256  (4.)     R(   7)R    15 of  15   0.0006   large minimal spacing


SAPS.  Version of April 11, 1996.
Date run: Wed Feb 26 14:11:21 2020

File: temp.txt

There are no significant charge clusters.


There are no unusual spacings.

SAPS.  Version of April 11, 1996.
Date run: Wed Feb 26 14:11:21 2020

File: temp.txt

There are no significant charge clusters.

# 4) 1) From  318 to  405:  length= 88, score=52.00  **
# 4)    (pocket at  340 to  342:   length=  3, score=-15.00) 
# 4)     318  LMLLVISSLI LSTILGSTTY YC |ELE| NPVFS SIPQAIWWAI ITMTTVGYGD 
# 4)     368  IYPISPIGKC VGTVCSLCGL LIISMPIAII AANFNQYH
# 4)    L: 10(11.4%);  S:  9(10.2%);  I: 15(17.0%);
# 4) temp.txt: # of segments (>=20 residues) exceeding M_0.05:  1

There are no unusual spacings.

SAPS.  Version of April 11, 1996.
Date run: Wed Feb 26 14:11:21 2020

File: temp.txt

There are no significant charge clusters.


Location (Quartile) Spacing     Rank       P-value   Interpretation

   0-   7  (1.)     *(   7)*    10 of  10   0.0011   large minimal spacing
   7-  25  (1.)     *(  18)*     1 of  10   0.9998   small  1. maximal spacing
  31-  45  (2.)     V(  14)V     8 of   8   0.0000   large minimal spacing
  45-  59  (2.)     V(  14)V     3 of   8   0.0000     matching minimum
  57-  71  (2.)     H(  14)H     1 of  18   0.9909   small maximal spacing
  59-  73  (3.)     V(  14)V     4 of   8   0.0000     matching minimum
  73-  87  (3.)     V(  14)V     5 of   8   0.0000     matching minimum
  87- 101  (3.)     V(  14)V     6 of   8   0.0000     matching minimum
 100- 114  (4.)     C(  14)C     2 of  11   0.9898   small  2. maximal spacing
 101- 115  (4.)     V(  14)V     7 of   8   0.0000     matching minimum
 109- 123  (4.)     *(  14)*     2 of  10   0.9919   small  2. maximal spacing
 114- 128  (4.)     C(  14)C     1 of  11   1.0000   small  1. maximal spacing
 123- 133  (4.)     -(  10)-     9 of   9   0.0001   large minimal spacing
 123- 133  (4.)     D(  10)D     9 of   9   0.0001   large minimal spacing


SAPS.  Version of April 11, 1996.
Date run: Wed Feb 26 14:11:21 2020

File: temp.txt

There are no significant charge clusters.


Not evaluated (sequence length < 100 aa, too short).

SAPS.  Version of April 11, 1996.
Date run: Wed Feb 26 14:11:21 2020

File: temp.txt

Positive charge clusters (cmin =  8/30 or 11/45 or 13/60):  none

Negative charge clusters (cmin = 10/30 or 13/45 or 17/60):  none

Mixed charge clusters (cmin = 14/30 or 19/45 or 24/60):

 1) From   17 to   48:   EENFEEQPKQYSWDKREKSNAEDYLIDGVKNE
                         --00--00+0000-++-+000--000-00+0-
    quartile: 1; size: 32, +count:  5, -count: 10, 0count: 17; t-value:  3.77


There are no unusual spacings.

SAPS.  Version of April 11, 1996.
Date run: Wed Feb 26 14:11:21 2020

File: temp.txt

There are no significant charge clusters.


Location (Quartile) Spacing     Rank       P-value   Interpretation

  56-  91  (3.)     *(  35)*     1 of  26   0.0085   large maximal spacing


SAPS.  Version of April 11, 1996.
Date run: Wed Feb 26 14:11:21 2020

File: temp.txt

There are no significant charge clusters.
  (0)  21(0,0,0); at   16-  36:   VVPFFALLILVLVLVATAIPT

# 4) 1) From   16 to   36:  length= 21, score=21.00  ** 
# 4)      16  VVPFFALLIL VLVLVATAIP T
# 4)    L:  5(23.8%);  A:  3(14.3%);  V:  5(23.8%);
# 4) temp.txt: # of segments (>=20 residues) exceeding M_0.05:  1
# 5) 1) From   16 to   31:  length= 16, score=26.00  ** 
# 5)      16  VVPFFALLIL VLVLVA
# 5)    L:  5(31.2%);  A:  2(12.5%);  V:  5(31.2%);  F:  2(12.5%);
# 5) temp.txt: # of segments (>=15 residues) exceeding M_0.05:  1
# 6) 1) From   16 to   34:  length= 19, score=68.00  ** 
# 6)      16  VVPFFALLIL VLVLVATAI
# 6)    L:  5(26.3%);  A:  3(15.8%);  V:  5(26.3%);  I:  2(10.5%);
# 6)    F:  2(10.5%);
# 6) temp.txt: # of segments (>=15 residues) exceeding M_0.05:  1

Location (Quartile) Spacing     Rank       P-value   Interpretation

  15-  37  (1.)     *(  22)*     1 of 132   0.0014   large maximal spacing
 140- 186  (2.)     N(  46)N     1 of  12   0.9965   small maximal spacing


SAPS.  Version of April 11, 1996.
Date run: Wed Feb 26 14:11:21 2020

File: temp.txt

There are no significant charge clusters.


Location (Quartile) Spacing     Rank       P-value   Interpretation

   0-  17  (1.)     G(  17)G     1 of  48   0.9999   small  1. maximal spacing
   0-  30  (1.)     N(  30)N     2 of   5   0.9954   small  2. maximal spacing
  12-  15  (1.)     -(   3)-    25 of  25   0.0054   large minimal spacing
  15-  18  (1.)     -(   3)-    24 of  25   0.0054     matching minimum
  26-  74  (1.)     T(  48)T     1 of  69   0.0029   large maximal spacing
  39-  41  (1.)     I(   2)I    36 of  36   0.0007   large minimal spacing
  64- 384  (3.)     N( 320)N     1 of   5   0.0034   large  1. maximal spacing
  82-  88  (1.)     F(   6)F    20 of  20   0.0008   large minimal spacing
 132- 148  (2.)     *(  16)*     2 of  49   0.9991   small  2. maximal spacing
 137- 169  (2.)     V(  32)V     2 of  17   0.9973   small  2. maximal spacing
 209- 225  (3.)     G(  16)G     2 of  48   0.9994   small  2. maximal spacing
 217- 363  (4.)     V( 146)V     1 of  17   0.0064   large  1. maximal spacing
 228- 244  (3.)     D(  16)D    13 of  13   0.0001   large minimal spacing
 244- 260  (3.)     D(  16)D     8 of  13   0.0001     matching minimum
 260- 276  (3.)     D(  16)D     9 of  13   0.0001     matching minimum
 276- 308  (4.)     -(  32)-     1 of  25   0.9960   small maximal spacing
 283- 299  (4.)     *(  16)*     1 of  49   1.0000   small  1. maximal spacing
 308- 324  (4.)     D(  16)D    10 of  13   0.0001     matching minimum
 324- 340  (4.)     D(  16)D    11 of  13   0.0001     matching minimum
 340- 356  (4.)     D(  16)D    12 of  13   0.0001     matching minimum


SAPS.  Version of April 11, 1996.
Date run: Wed Feb 26 14:11:21 2020

File: temp.txt

There are no significant charge clusters.


There are no unusual spacings.

SAPS.  Version of April 11, 1996.
Date run: Wed Feb 26 14:11:21 2020

File: temp.txt

There are no significant charge clusters.


Location (Quartile) Spacing     Rank       P-value   Interpretation

 137- 139  (3.)     E(   2)E    21 of  21   0.0087   large minimal spacing
 139- 141  (3.)     E(   2)E    20 of  21   0.0087     matching minimum


SAPS.  Version of April 11, 1996.
Date run: Wed Feb 26 14:11:21 2020

File: temp.txt

Positive charge clusters (cmin = 14/30 or 18/45 or 22/60):  none

Negative charge clusters (cmin = 17/30 or 23/45 or 28/60):

 1)*From   42 to   78:   DDDDENDDDEELIEEMKDFINEDVEDDEEGSGEEEGE
                         -----0-----00--0+-000--0-----000---0-
    quartile: 1; size: 37, +count:  1, -count: 24, 0count: 12; t-value:  6.18 *


 2) From  221 to  249:   DFDIEEFADYDGESDEEDIDEEYEEEDED
                         -0-0--00-0-0-0----0---0------
    quartile: 1; size: 29, +count:  0, -count: 20, 0count:  9; t-value:  6.38 *


Mixed charge clusters (cmin = 23/30 or 32/45 or 40/60):

 1)*From    8 to  118:   see sequence above
                         see sequence above
    quartile: 1; size: 111, +count: 25, -count: 46, 0count: 40; t-value:  6.18 *


  (-)  10(1,0,0); at   42-  52:   DDDDENDDDEE
  (-)   9(1,0,0); at  240- 249:   DEEYEEEDED

# 2) 1) From   42 to  102:  length= 61, score=43.00  ** 
# 2)      42  DDDDENDDDE ELIEEMKDFI NEDVEDDEEG SGEEEGEGKR KHEDSDIDDQ 
# 2)      92  LEDDDYDLLE E
# 2)    E: 17(27.9%);  D: 19(31.1%);
# 2) 2) From  122 to  191:  length= 70, score=22.00  **
# 2)    (pocket at  157 to  164:   length=  8, score=-10.00)
# 2)    (pocket at  133 to  141:   length=  9, score=-10.00) 
# 2)     122  EDEDSDKEEA E |AGTGGKQAI|  EDQLFEGIEE EGEDD |ARSVA TAR| EATEGND 
# 2)     172  FGDLDEEEES DIDDFIVDDE
# 2)    A:  7(10.0%);  G:  7(10.0%);  E: 18(25.7%);  D: 14(20.0%);
# 2) 3) From  221 to  249:  length= 29, score=31.00  ** 
# 2)     221  DFDIEEFADY DGESDEEDID EEYEEEDED
# 2)    E: 11(37.9%);  D:  9(31.0%);
# 2) temp.txt: # of segments (>=20 residues) exceeding M_0.05:  3
# 3) 1) From   18 to  130:  length=113, score=35.00  ** 
# 3)      18  EDDDDMSRKI KPKKQEKKKK KARIDDDDEN DDDEELIEEM KDFINEDVED 
# 3)      68  DEEGSGEEEG EGKRKHEDSD IDDQLEDDDY DLLEENLGIK VKRKAKRKRI 
# 3)     118  RVMSEDEDSD KEE
# 3)    K: 18(15.9%);  E: 23(20.4%);  D: 26(23.0%);
# 3) temp.txt: # of segments (>=20 residues) exceeding M_0.05:  1
2. Long amino acid multiplets (>= 5; Letter/Length/Position):
    K/5/34

1. Long charge multiplets (>= 5; Letter/Length/Position):
    -/5/18  +/5/34  -/5/42  -/5/48  -/5/66  -/5/176  
    -/6/244


There are no unusual spacings.

SAPS.  Version of April 11, 1996.
Date run: Wed Feb 26 14:11:21 2020

File: temp.txt

There are no significant charge clusters.

1. Long charge multiplets (>= 5; Letter/Length/Position):
    +/5/168


There are no unusual spacings.

SAPS.  Version of April 11, 1996.
Date run: Wed Feb 26 14:11:21 2020

File: temp.txt

There are no significant charge clusters.
(*00)  15(0,0,0); at  199- 213:   EYIKLPDLTETLKHI


Location (Quartile) Spacing     Rank       P-value   Interpretation

   0- 155  (2.)     C( 155)C     1 of   8   0.0087   large  1. maximal spacing
 104- 183  (3.)     N(  79)N     1 of  21   0.0079   large maximal spacing
 216- 240  (4.)     C(  24)C     2 of   8   0.9969   small  2. maximal spacing


SAPS.  Version of April 11, 1996.
Date run: Wed Feb 26 14:11:21 2020

File: temp.txt

There are no significant charge clusters.


Location (Quartile) Spacing     Rank       P-value   Interpretation

   0-  35  (1.)     N(  35)N     1 of  25   0.9938   small  1. maximal spacing
 104- 136  (2.)     N(  32)N     2 of  25   0.9687   small  2. maximal spacing
 300- 391  (4.)     S(  91)S     1 of  33   0.0071   large maximal spacing


SAPS.  Version of April 11, 1996.
Date run: Wed Feb 26 14:11:21 2020

File: temp.txt

There are no significant charge clusters.


1. Total number of amino acid multiplets:   3  (Expected range:   8-- 35) low

Location (Quartile) Spacing     Rank       P-value   Interpretation

   0-   3  (1.)     M(   3)M    19 of  19   0.0018   large minimal spacing
   0-   5  (1.)     T(   5)T    21 of  21   0.0000   large minimal spacing
   0-   7  (1.)     P(   7)P    11 of  11   0.0062   large minimal spacing
  15-  24  (1.)     L(   9)L     2 of  42   0.9960   small  2. maximal spacing
  67-  70  (2.)     Q(   3)Q    33 of  33   0.0000   large minimal spacing
  68-  86  (2.)     T(  18)T     1 of  21   0.9951   small  1. maximal spacing
  76-  79  (2.)     Q(   3)Q    23 of  33   0.0000     matching minimum
  94- 103  (3.)     Q(   9)Q     2 of  33   1.0000   small  2. maximal spacing
 103- 106  (3.)     Q(   3)Q    24 of  33   0.0000     matching minimum
 105- 114  (3.)     L(   9)L     1 of  42   0.9999   small  1. maximal spacing
 112- 115  (3.)     Q(   3)Q    25 of  33   0.0000     matching minimum
 121- 124  (3.)     Q(   3)Q    26 of  33   0.0000     matching minimum
 130- 139  (3.)     Q(   9)Q     1 of  33   1.0000   small  1. maximal spacing
 139- 142  (3.)     Q(   3)Q    27 of  33   0.0000     matching minimum
 148- 151  (4.)     Q(   3)Q    28 of  33   0.0000     matching minimum
 157- 160  (4.)     Q(   3)Q    29 of  33   0.0000     matching minimum
 166- 169  (4.)     Q(   3)Q    30 of  33   0.0000     matching minimum
 172- 181  (4.)     V(   9)V     2 of  23   1.0000   small  2. maximal spacing
 173- 182  (4.)     I(   9)I     2 of  26   1.0000   small  2. maximal spacing
 175- 178  (4.)     Q(   3)Q    31 of  33   0.0000     matching minimum
 181- 190  (4.)     V(   9)V     1 of  23   1.0000   small  1. maximal spacing
 182- 191  (4.)     I(   9)I     1 of  26   1.0000   small  1. maximal spacing
 184- 187  (4.)     Q(   3)Q    32 of  33   0.0000     matching minimum
 185- 194  (4.)     T(   9)T     2 of  21   1.0000   small  2. maximal spacing
 188- 194  (4.)     G(   6)G    18 of  18   0.0000   large minimal spacing


SAPS.  Version of April 11, 1996.
Date run: Wed Feb 26 14:11:21 2020

File: temp.txt

There are no significant charge clusters.


Location (Quartile) Spacing     Rank       P-value   Interpretation

   0-   4  (1.)     +(   4)+    21 of  21   0.0000   large minimal spacing
   0-   4  (1.)     K(   4)K    21 of  21   0.0000   large minimal spacing
  11-  13  (1.)     Q(   2)Q    27 of  27   0.0000   large minimal spacing
  15-  22  (1.)     F(   7)F    14 of  14   0.0000   large minimal spacing
  18-  20  (1.)     *(   2)*    22 of  22   0.0014   large minimal spacing
  22-  29  (1.)     F(   7)F     5 of  14   0.0000     matching minimum
  29-  36  (1.)     F(   7)F     6 of  14   0.0000     matching minimum
  30-  37  (1.)     I(   7)I     1 of  50   0.9987   small  1. maximal spacing
  32-  34  (1.)     Q(   2)Q    24 of  27   0.0000     matching minimum
  36-  43  (1.)     F(   7)F     7 of  14   0.0000     matching minimum
  43-  50  (2.)     F(   7)F     8 of  14   0.0000     matching minimum
  50-  57  (2.)     F(   7)F     9 of  14   0.0000     matching minimum
  57-  64  (2.)     F(   7)F    10 of  14   0.0000     matching minimum
  81-  95  (3.)     +(  14)+     2 of  21   0.9622   small  2. maximal spacing
  81-  95  (3.)     K(  14)K     2 of  21   0.9622   small  2. maximal spacing
  88-  90  (3.)     Q(   2)Q    25 of  27   0.0000     matching minimum
  92-  99  (3.)     F(   7)F    11 of  14   0.0000     matching minimum
  99- 106  (3.)     F(   7)F    12 of  14   0.0000     matching minimum
 123- 137  (4.)     *(  14)*     1 of  22   0.9979   small maximal spacing
 123- 137  (4.)     +(  14)+     1 of  21   0.9990   small  1. maximal spacing
 123- 137  (4.)     K(  14)K     1 of  21   0.9990   small  1. maximal spacing
 130- 132  (4.)     Q(   2)Q    26 of  27   0.0000     matching minimum
 141- 148  (4.)     F(   7)F    13 of  14   0.0000     matching minimum
 145- 152  (4.)     Y(   7)Y     2 of  25   1.0000   small  2. maximal spacing
 152- 159  (4.)     Y(   7)Y     1 of  25   1.0000   small  1. maximal spacing
 157- 163  (4.)     I(   6)I     2 of  50   0.9995   small  2. maximal spacing
 161- 165  (4.)     T(   4)T    21 of  21   0.0000   large minimal spacing


SAPS.  Version of April 11, 1996.
Date run: Wed Feb 26 14:11:22 2020

File: temp.txt

There are no significant charge clusters.

2. Long amino acid multiplets (>= 5; Letter/Length/Position):
    G/6/46


There are no unusual spacings.

SAPS.  Version of April 11, 1996.
Date run: Wed Feb 26 14:11:22 2020

File: temp.txt

There are no significant charge clusters.

# 4) 1) From   54 to  155:  length=102, score=39.00  *
# 4)    (pocket at  122 to  127:   length=  6, score=-12.00)
# 4)    (pocket at   81 to   95:   length= 15, score=-21.00) 
# 4)      54  LLQPLSWQVL LCLTISFMSV SMILTVM |ERT NPYYQTIGSN KR| YLSTQVQA 
# 4)     104  KICYLWGALL SHGGQPVT |KS TSGR| ILIGCW WIFCIIMAAT YSGNLIAFLT 
# 4)     154  VS
# 4)    L: 14(13.7%);  S: 11(10.8%);
# 4) temp.txt: # of segments (>=20 residues) exceeding M_0.05:  1
# 5) 1) From  128 to  142:  length= 15, score=23.00  * 
# 5)     128  ILIGCWWIFC IIMAA
# 5)    A:  2(13.3%);  I:  5(33.3%);  C:  2(13.3%);  W:  2(13.3%);
# 5) temp.txt: # of segments (>=15 residues) exceeding M_0.05:  1
# 6) 1) From  316 to  339:  length= 24, score=58.00  * 
# 6)     316  LLSLQSAFYV ITIGLFLSLL LLTI
# 6)    L:  9(37.5%);  S:  3(12.5%);  I:  3(12.5%);
# 6) temp.txt: # of segments (>=15 residues) exceeding M_0.05:  1

Location (Quartile) Spacing     Rank       P-value   Interpretation

  81- 157  (2.)     -(  76)-     1 of  38   0.0070   large maximal spacing


SAPS.  Version of April 11, 1996.
Date run: Wed Feb 26 14:11:22 2020

File: temp.txt

Positive charge clusters (cmin =  9/30 or 11/45 or 14/60):  none

Negative charge clusters (cmin = 11/30 or 14/45 or 18/60):

 1) From  218 to  237:   GGENSQDDIEEEEEEENEMP
                         00-000--0-------0-00
    quartile: 4; size: 20, +count:  0, -count: 11, 0count:  9; t-value:  5.56 *


Mixed charge clusters (cmin = 15/30 or 21/45 or 26/60):  none

  (-)   9(1,0,0); at  224- 233:   DDIEEEEEEE

# 2) 1) From  218 to  237:  length= 20, score=13.00  ** 
# 2)     218  GGENSQDDIE EEEEEENEMP
# 2)    G:  2(10.0%);  E:  9(45.0%);  D:  2(10.0%);  N:  2(10.0%);
# 2) temp.txt: # of segments (>=20 residues) exceeding M_0.05:  1
# 5) 1) From  261 to  281:  length= 21, score=29.00  ** 
# 5)     261  VMLLPVFIAI GAFLPLLFCL C
# 5)    L:  6(28.6%);  F:  3(14.3%);
# 5) temp.txt: # of segments (>=15 residues) exceeding M_0.05:  1
# 6) 1) From  261 to  280:  length= 20, score=60.00  * 
# 6)     261  VMLLPVFIAI GAFLPLLFCL
# 6)    L:  6(30.0%);  A:  2(10.0%);  V:  2(10.0%);  I:  2(10.0%);
# 6)    P:  2(10.0%);  F:  3(15.0%);
# 6) temp.txt: # of segments (>=15 residues) exceeding M_0.05:  1
2. Long amino acid multiplets (>= 5; Letter/Length/Position):
    E/7/227

1. Long charge multiplets (>= 5; Letter/Length/Position):
    -/7/227


Location (Quartile) Spacing     Rank       P-value   Interpretation

   0-  24  (1.)     C(  24)C     2 of   7   0.9980   small  2. maximal spacing
  47- 279  (3.)     C( 232)C     1 of   7   0.0002   large  1. maximal spacing


SAPS.  Version of April 11, 1996.
Date run: Wed Feb 26 14:11:22 2020

File: temp.txt

There are no significant charge clusters.


1. Total number of amino acid multiplets:   0  (Expected range:   3-- 24) low

Not evaluated (sequence length < 100 aa, too short).

SAPS.  Version of April 11, 1996.
Date run: Wed Feb 26 14:11:22 2020

File: temp.txt

There are no significant charge clusters.


Location (Quartile) Spacing     Rank       P-value   Interpretation

   0-   2  (1.)     S(   2)S    34 of  34   0.0000   large minimal spacing
   0-   4  (1.)     N(   4)N    29 of  29   0.0000   large minimal spacing
   0- 197  (2.)     Y( 197)Y     1 of   4   0.0008   large  1. maximal spacing
   3-   5  (1.)     L(   2)L    32 of  32   0.0000   large minimal spacing
  16-  18  (1.)     L(   2)L    18 of  32   0.0000     matching minimum
  29-  31  (1.)     L(   2)L    19 of  32   0.0000     matching minimum
  42-  44  (1.)     L(   2)L    20 of  32   0.0000     matching minimum
  47-  51  (1.)     T(   4)T    26 of  26   0.0000   large minimal spacing
  55-  57  (2.)     L(   2)L    21 of  32   0.0000     matching minimum
  60-  64  (2.)     T(   4)T    17 of  26   0.0000     matching minimum
  68-  70  (2.)     L(   2)L    22 of  32   0.0000     matching minimum
  73-  77  (2.)     T(   4)T    18 of  26   0.0000     matching minimum
  81-  83  (2.)     L(   2)L    23 of  32   0.0000     matching minimum
  86-  90  (2.)     T(   4)T    19 of  26   0.0000     matching minimum
  94-  96  (2.)     L(   2)L    24 of  32   0.0000     matching minimum
  99- 103  (2.)     T(   4)T    20 of  26   0.0000     matching minimum
 107- 109  (3.)     L(   2)L    25 of  32   0.0000     matching minimum
 112- 116  (3.)     T(   4)T    21 of  26   0.0000     matching minimum
 120- 122  (3.)     L(   2)L    26 of  32   0.0000     matching minimum
 125- 129  (3.)     T(   4)T    22 of  26   0.0000     matching minimum
 133- 135  (3.)     L(   2)L    27 of  32   0.0000     matching minimum
 146- 148  (3.)     L(   2)L    28 of  32   0.0000     matching minimum
 151- 155  (3.)     T(   4)T    23 of  26   0.0000     matching minimum
 156- 169  (4.)     *(  13)*     2 of  21   0.9999   small  2. maximal spacing
 159- 161  (4.)     L(   2)L    29 of  32   0.0000     matching minimum
 163- 176  (4.)     C(  13)C     2 of  19   1.0000   small  2. maximal spacing
 164- 168  (4.)     T(   4)T    24 of  26   0.0000     matching minimum
 169- 182  (4.)     *(  13)*     1 of  21   1.0000   small  1. maximal spacing
 169- 182  (4.)     -(  13)-     2 of  19   1.0000   small  2. maximal spacing
 169- 182  (4.)     E(  13)E     2 of  18   1.0000   small  2. maximal spacing
 172- 174  (4.)     L(   2)L    30 of  32   0.0000     matching minimum
 175- 184  (4.)     S(   9)S     2 of  34   1.0000   small  2. maximal spacing
 176- 189  (4.)     C(  13)C     1 of  19   1.0000   small  1. maximal spacing
 177- 181  (4.)     T(   4)T    25 of  26   0.0000     matching minimum
 185- 187  (4.)     L(   2)L    31 of  32   0.0000     matching minimum
 188- 199  (4.)     S(  11)S     1 of  34   1.0000   small  1. maximal spacing
 195- 210  (4.)     -(  15)-     1 of  19   1.0000   small  1. maximal spacing
 195- 210  (4.)     E(  15)E     1 of  18   1.0000   small  1. maximal spacing
 198- 202  (4.)     C(   4)C    19 of  19   0.0003   large minimal spacing
 202- 206  (4.)     C(   4)C    18 of  19   0.0003     matching minimum
 205- 211  (4.)     Y(   6)Y     2 of   4   0.9994   small  2. maximal spacing


SAPS.  Version of April 11, 1996.
Date run: Wed Feb 26 14:11:22 2020

File: temp.txt

There are no significant charge clusters.


1. Total number of amino acid multiplets:   0  (Expected range:   3-- 25) low

Location (Quartile) Spacing     Rank       P-value   Interpretation

   0-   5  (1.)     Y(   5)Y    13 of  13   0.0001   large minimal spacing
   0-   6  (1.)     K(   6)K    13 of  13   0.0000   large minimal spacing
   0-  18  (1.)     S(  18)S     5 of   5   0.0057   large minimal spacing
   6-   8  (1.)     *(   2)*    22 of  22   0.0001   large minimal spacing
   6-   8  (1.)     +(   2)+    22 of  22   0.0001   large minimal spacing
  26-  28  (1.)     *(   2)*    14 of  22   0.0001     matching minimum
  26-  28  (1.)     +(   2)+    14 of  22   0.0001     matching minimum
  36-  46  (2.)     *(  10)*     2 of  22   0.9643   small  2. maximal spacing
  36-  46  (2.)     +(  10)+     2 of  22   0.9643   small  2. maximal spacing
  46-  48  (2.)     *(   2)*    15 of  22   0.0001     matching minimum
  46-  48  (2.)     +(   2)+    15 of  22   0.0001     matching minimum
  48-  68  (2.)     R(  20)R     1 of  10   0.9912   small maximal spacing
  56-  66  (2.)     *(  10)*     1 of  22   0.9991   small  1. maximal spacing
  56-  66  (2.)     +(  10)+     1 of  22   0.9991   small  1. maximal spacing
  66-  68  (3.)     *(   2)*    16 of  22   0.0001     matching minimum
  66-  68  (3.)     +(   2)+    16 of  22   0.0001     matching minimum
  76-  78  (3.)     *(   2)*    17 of  22   0.0001     matching minimum
  76-  78  (3.)     +(   2)+    17 of  22   0.0001     matching minimum
  86-  88  (3.)     *(   2)*    18 of  22   0.0001     matching minimum
  86-  88  (3.)     +(   2)+    18 of  22   0.0001     matching minimum
  96-  98  (4.)     *(   2)*    19 of  22   0.0001     matching minimum
  96-  98  (4.)     +(   2)+    19 of  22   0.0001     matching minimum
  96- 106  (4.)     K(  10)K     2 of  13   0.9992   small  2. maximal spacing
 100- 110  (4.)     P(  10)P     2 of  13   0.9992   small  2. maximal spacing
 102- 112  (4.)     G(  10)G     2 of  14   0.9990   small  2. maximal spacing
 104- 114  (4.)     F(  10)F     2 of  14   0.9990   small  2. maximal spacing
 105- 115  (4.)     Y(  10)Y     2 of  13   0.9992   small  2. maximal spacing
 106- 108  (4.)     *(   2)*    20 of  22   0.0001     matching minimum
 106- 108  (4.)     +(   2)+    20 of  22   0.0001     matching minimum
 106- 116  (4.)     K(  10)K     1 of  13   1.0000   small  1. maximal spacing
 110- 120  (4.)     P(  10)P     1 of  13   1.0000   small  1. maximal spacing
 112- 122  (4.)     G(  10)G     1 of  14   1.0000   small  1. maximal spacing
 114- 124  (4.)     F(  10)F     1 of  14   1.0000   small  1. maximal spacing
 115- 125  (4.)     Y(  10)Y     1 of  13   1.0000   small  1. maximal spacing
 116- 118  (4.)     *(   2)*    21 of  22   0.0001     matching minimum
 116- 118  (4.)     +(   2)+    21 of  22   0.0001     matching minimum
 118- 125  (4.)     R(   7)R    10 of  10   0.0006   large minimal spacing
 119- 125  (4.)     L(   6)L    12 of  12   0.0001   large minimal spacing
 120- 125  (4.)     P(   5)P    13 of  13   0.0001   large minimal spacing


SAPS.  Version of April 11, 1996.
Date run: Wed Feb 26 14:11:22 2020

File: temp.txt

There are no significant charge clusters.


Location (Quartile) Spacing     Rank       P-value   Interpretation

 264- 267  (4.)     E(   3)E    22 of  22   0.0074   large minimal spacing


SAPS.  Version of April 11, 1996.
Date run: Wed Feb 26 14:11:22 2020

File: temp.txt

There are no significant charge clusters.
  (+)   7(1,0,0); at  486- 493:   KRKTKKKR


Location (Quartile) Spacing     Rank       P-value   Interpretation

  93- 100  (1.)     Y(   7)Y    20 of  20   0.0053   large minimal spacing
 113- 370  (2.)     C( 257)C     1 of  22   0.0001   large maximal spacing
 114- 161  (1.)     Y(  47)Y     2 of  20   0.9945   small  2. maximal spacing
 170- 379  (2.)     Y( 209)Y     1 of  20   0.0035   large  1. maximal spacing
 180- 182  (2.)     D(   2)D    42 of  42   0.0016   large minimal spacing
 211- 213  (2.)     D(   2)D    39 of  42   0.0016     matching minimum
 239- 241  (2.)     D(   2)D    40 of  42   0.0016     matching minimum
 284- 467  (3.)     P( 183)P     1 of  31   0.0002   large maximal spacing
 456- 540  (4.)     L(  84)L     1 of  55   0.0075   large maximal spacing
 494- 501  (4.)     Y(   7)Y    19 of  20   0.0053     matching minimum
 536- 538  (4.)     D(   2)D    41 of  42   0.0016     matching minimum


SAPS.  Version of April 11, 1996.
Date run: Wed Feb 26 14:11:22 2020

File: temp.txt

There are no significant charge clusters.


There are no unusual spacings.

SAPS.  Version of April 11, 1996.
Date run: Wed Feb 26 14:11:22 2020

File: temp.txt

There are no significant charge clusters.

# 5) 1) From   27 to   43:  length= 17, score=21.00  * 
# 5)      27  FLIVGGGLVG MSLAYWL
# 5)    L:  4(23.5%);  G:  4(23.5%);  V:  2(11.8%);
# 5) temp.txt: # of segments (>=15 residues) exceeding M_0.05:  1
# 6) 1) From   27 to   43:  length= 17, score=48.00  * 
# 6)      27  FLIVGGGLVG MSLAYWL
# 6)    L:  4(23.5%);  G:  4(23.5%);  V:  2(11.8%);
# 6) temp.txt: # of segments (>=15 residues) exceeding M_0.05:  1

There are no unusual spacings.

SAPS.  Version of April 11, 1996.
Date run: Wed Feb 26 14:11:22 2020

File: temp.txt

Positive charge clusters (cmin =  8/30 or 11/45 or 14/60):

 1) From  288 to  316:   KIHNKTQKISGSWLFLYMRVLRPCCGRRK
                         +000+00+0000000000+00+0000+++
    quartile: 4; size: 29, +count:  8, -count:  0, 0count: 21; t-value:  3.58


Negative charge clusters (cmin =  9/30 or 12/45 or 15/60):

 1) From  127 to  171:   ESFPFDVQSCELEFFVWGHEIESVDLEPYIDHVDLDTFKENGEWE
                         -0000-0000-0-000000-0-00-0-000-00-0-00+-00-0-
    quartile: 2; size: 45, +count:  1, -count: 14, 0count: 30; t-value:  4.18 *


Mixed charge clusters (cmin = 14/30 or 18/45 or 23/60):  none


Location (Quartile) Spacing     Rank       P-value   Interpretation

  98- 134  (2.)     Q(  36)Q     7 of   7   0.0013   large minimal spacing


SAPS.  Version of April 11, 1996.
Date run: Wed Feb 26 14:11:22 2020

File: temp.txt

There are no significant charge clusters.


Location (Quartile) Spacing     Rank       P-value   Interpretation

 124- 155  (4.)     E(  31)E     1 of   7   0.9944   small maximal spacing


SAPS.  Version of April 11, 1996.
Date run: Wed Feb 26 14:11:22 2020

File: temp.txt

Positive charge clusters (cmin =  9/30 or 12/45 or 14/60):  none

Negative charge clusters (cmin = 10/30 or 13/45 or 16/60):  none

Mixed charge clusters (cmin = 15/30 or 20/45 or 24/60):

 1) From  408 to  443:   EAYKNRNDRRDVLLKKLDSVEFEDLSKTNFKFENRE
                         -00+0+0-++-000++0-00-0--00+000+0-0+-
    quartile: 4; size: 36, +count:  9, -count:  9, 0count: 18; t-value:  4.34 *


There are no unusual spacings.

SAPS.  Version of April 11, 1996.
Date run: Wed Feb 26 14:11:22 2020

File: temp.txt

There are no significant charge clusters.


There are no unusual spacings.

SAPS.  Version of April 11, 1996.
Date run: Wed Feb 26 14:11:22 2020

File: temp.txt

There are no significant charge clusters.
(*00)  28(0,2,1); at  331- 360:   SPENLKTLFEFIFKGFDALEYQEHMDYEIV


Location (Quartile) Spacing     Rank       P-value   Interpretation

 108- 110  (1.)     T(   2)T    49 of  49   0.0081   large minimal spacing
 153- 155  (1.)     T(   2)T    46 of  49   0.0081     matching minimum
 211- 213  (1.)     T(   2)T    47 of  49   0.0081     matching minimum
 771- 773  (4.)     T(   2)T    48 of  49   0.0081     matching minimum


SAPS.  Version of April 11, 1996.
Date run: Wed Feb 26 14:11:22 2020

File: temp.txt

There are no significant charge clusters.


Location (Quartile) Spacing     Rank       P-value   Interpretation

  74-  77  (1.)     D(   3)D    30 of  30   0.0033   large minimal spacing
 290- 329  (3.)     W(  39)W     7 of   7   0.0093   large minimal spacing
 344- 346  (3.)     T(   2)T    41 of  41   0.0008   large minimal spacing
 346- 348  (3.)     T(   2)T    37 of  41   0.0008     matching minimum
 366- 368  (3.)     T(   2)T    38 of  41   0.0008     matching minimum
 474- 476  (4.)     T(   2)T    39 of  41   0.0008     matching minimum
 476- 478  (4.)     T(   2)T    40 of  41   0.0008     matching minimum


SAPS.  Version of April 11, 1996.
Date run: Wed Feb 26 14:11:22 2020

File: temp.txt

Positive charge clusters (cmin =  7/30 or 10/45 or 12/60):

 1)*From  247 to  266:   FRILKEACRSKRRSQKMSKR
                         0+00+-00+0+++00+00++
    quartile: 2; size: 20, +count:  9, -count:  1, 0count: 10; t-value:  5.63 *


Negative charge clusters (cmin =  7/30 or 10/45 or 12/60):  none

Mixed charge clusters (cmin = 12/30 or 16/45 or 19/60):

 1)*From  248 to  306:   see sequence above
                         see sequence above
    quartile: 2; size: 59, +count: 15, -count:  9, 0count: 35; t-value:  5.68 *


# 5) 1) From  177 to  234:  length= 58, score=45.00  **
# 5)    (pocket at  200 to  205:   length=  6, score=-17.00) 
# 5)     177  MLVFFNWFYW CVNFGAFIGL GII |TYVEQQ| F YFFYGFISAG SALGFGVVLF 
# 5)     227  ILGGFVFI
# 5)    G:  9(15.5%);  V:  6(10.3%);  I:  6(10.3%);  F: 13(22.4%);
# 5) temp.txt: # of segments (>=15 residues) exceeding M_0.05:  1
# 6) 1) From  177 to  234:  length= 58, score=106.00  *
# 6)    (pocket at  203 to  205:   length=  3, score=-37.00) 
# 6)     177  MLVFFNWFYW CVNFGAFIGL GIITYV |EQQ| F YFFYGFISAG SALGFGVVLF 
# 6)     227  ILGGFVFI
# 6)    G:  9(15.5%);  V:  6(10.3%);  I:  6(10.3%);  F: 13(22.4%);
# 6) temp.txt: # of segments (>=15 residues) exceeding M_0.05:  1

There are no unusual spacings.

SAPS.  Version of April 11, 1996.
Date run: Wed Feb 26 14:11:22 2020

File: temp.txt

There are no significant charge clusters.

# 6) 1) From    1 to   18:  length= 18, score=58.00  * 
# 6)       1  MVFVAVLGGY IITSLLLF
# 6)    L:  4(22.2%);  G:  2(11.1%);  V:  3(16.7%);  I:  2(11.1%);
# 6)    F:  2(11.1%);
# 6) temp.txt: # of segments (>=15 residues) exceeding M_0.05:  1

There are no unusual spacings.

SAPS.  Version of April 11, 1996.
Date run: Wed Feb 26 14:11:22 2020

File: temp.txt

There are no significant charge clusters.


There are no unusual spacings.

SAPS.  Version of April 11, 1996.
Date run: Wed Feb 26 14:11:22 2020

File: temp.txt

Positive charge clusters (cmin =  9/30 or 13/45 or 16/60):  none

Negative charge clusters (cmin =  9/30 or 12/45 or 14/60):  none

Mixed charge clusters (cmin = 14/30 or 19/45 or 24/60):

 1) From    6 to   43:   RDHSNGTTKLYDRYDKIHKATAHDWEEDKRKQNDFWDD
                         +-000000+00-+0-+00+0000-0---+++00-00--
    quartile: 1; size: 38, +count:  8, -count: 10, 0count: 20; t-value:  4.14 *


There are no unusual spacings.

SAPS.  Version of April 11, 1996.
Date run: Wed Feb 26 14:11:22 2020

File: temp.txt

There are no significant charge clusters.


There are no unusual spacings.

SAPS.  Version of April 11, 1996.
Date run: Wed Feb 26 14:11:22 2020

File: temp.txt

There are no significant charge clusters.
(+00)  14(0,0,0); at  166- 179:   MVRFTRFLKVYRSF
(*00)  14(0,0,0); at  166- 179:   MVRFTRFLKVYRSF


Location (Quartile) Spacing     Rank       P-value   Interpretation

 247- 251  (4.)     S(   4)S    21 of  21   0.0006   large minimal spacing
 266- 270  (4.)     S(   4)S    20 of  21   0.0006     matching minimum


SAPS.  Version of April 11, 1996.
Date run: Wed Feb 26 14:11:22 2020

File: temp.txt

There are no significant charge clusters.
  (0)  29(1,0,0); at  193- 222:   IPPLKLVLQHGGLLMMNYPTNSYWYHSLPC

# 4) 1) From  198 to  222:  length= 25, score=25.00  ** 
# 4)     198  LVLQHGGLLM MNYPTNSYWY HSLPC
# 4)    L:  5(20.0%);  Y:  3(12.0%);
# 4) temp.txt: # of segments (>=20 residues) exceeding M_0.05:  1

Location (Quartile) Spacing     Rank       P-value   Interpretation

 197- 223  (4.)     *(  26)*     1 of  75   0.0028   large maximal spacing


SAPS.  Version of April 11, 1996.
Date run: Wed Feb 26 14:11:22 2020

File: temp.txt

There are no significant charge clusters.


1. Total number of amino acid multiplets:   9  (Expected range:  11-- 40) low

Location (Quartile) Spacing     Rank       P-value   Interpretation

   0-   3  (1.)     I(   3)I    37 of  37   0.0000   large minimal spacing
   0-  16  (1.)     Y(  16)Y    12 of  12   0.0000   large minimal spacing
   3-   6  (1.)     I(   3)I    25 of  37   0.0000     matching minimum
  12-  17  (1.)     N(   5)N    21 of  21   0.0000   large minimal spacing
  21-  24  (1.)     I(   3)I    26 of  37   0.0000     matching minimum
  27-  45  (1.)     M(  18)M     7 of   7   0.0043   large minimal spacing
  30-  35  (1.)     N(   5)N    13 of  21   0.0000     matching minimum
  39-  42  (1.)     I(   3)I    27 of  37   0.0000     matching minimum
  45-  63  (2.)     M(  18)M     4 of   7   0.0043     matching minimum
  46-  64  (2.)     V(  18)V     1 of  25   0.9909   small  1. maximal spacing
  48-  53  (1.)     N(   5)N    14 of  21   0.0000     matching minimum
  57-  60  (2.)     I(   3)I    28 of  37   0.0000     matching minimum
  63-  81  (2.)     M(  18)M     5 of   7   0.0043     matching minimum
  66-  71  (2.)     N(   5)N    15 of  21   0.0000     matching minimum
  75-  78  (2.)     I(   3)I    29 of  37   0.0000     matching minimum
  84-  89  (2.)     N(   5)N    16 of  21   0.0000     matching minimum
  93-  96  (2.)     I(   3)I    30 of  37   0.0000     matching minimum
 102- 107  (2.)     N(   5)N    17 of  21   0.0000     matching minimum
 111- 114  (3.)     I(   3)I    31 of  37   0.0000     matching minimum
 120- 125  (3.)     N(   5)N    18 of  21   0.0000     matching minimum
 129- 132  (3.)     I(   3)I    32 of  37   0.0000     matching minimum
 138- 156  (3.)     N(  18)N     2 of  21   0.9692   small  2. maximal spacing
 147- 150  (3.)     I(   3)I    33 of  37   0.0000     matching minimum
 155- 163  (4.)     S(   8)S     2 of  63   0.9592   small  2. maximal spacing
 156- 161  (4.)     N(   5)N    19 of  21   0.0000     matching minimum
 160- 178  (4.)     Y(  18)Y     2 of  12   0.9989   small  2. maximal spacing
 165- 168  (4.)     I(   3)I    34 of  37   0.0000     matching minimum
 168- 176  (4.)     I(   8)I     2 of  37   1.0000   small  2. maximal spacing
 171- 189  (4.)     M(  18)M     6 of   7   0.0043     matching minimum
 174- 192  (4.)     N(  18)N     1 of  21   0.9993   small  1. maximal spacing
 178- 196  (4.)     Y(  18)Y     1 of  12   1.0000   small  1. maximal spacing
 183- 186  (4.)     I(   3)I    35 of  37   0.0000     matching minimum
 186- 194  (4.)     I(   8)I     1 of  37   1.0000   small  1. maximal spacing
 191- 199  (4.)     S(   8)S     1 of  63   0.9964   small  1. maximal spacing
 192- 197  (4.)     N(   5)N    20 of  21   0.0000     matching minimum
 195- 209  (4.)     V(  14)V     2 of  25   0.9974   small  2. maximal spacing
 196- 212  (4.)     Y(  16)Y    11 of  12   0.0000     matching minimum
 201- 204  (4.)     I(   3)I    36 of  37   0.0000     matching minimum


SAPS.  Version of April 11, 1996.
Date run: Wed Feb 26 14:11:22 2020

File: temp.txt

There are no significant charge clusters.


Location (Quartile) Spacing     Rank       P-value   Interpretation

   6-   8  (1.)     N(   2)N    34 of  34   0.0057   large minimal spacing
  84-  86  (1.)     T(   2)T    33 of  33   0.0078   large minimal spacing
  86-  88  (1.)     T(   2)T    31 of  33   0.0078     matching minimum
 197- 199  (2.)     N(   2)N    32 of  34   0.0057     matching minimum
 208- 210  (2.)     T(   2)T    32 of  33   0.0078     matching minimum
 359- 361  (4.)     N(   2)N    33 of  34   0.0057     matching minimum


SAPS.  Version of April 11, 1996.
Date run: Wed Feb 26 14:11:22 2020

File: temp.txt

There are no significant charge clusters.


Location (Quartile) Spacing     Rank       P-value   Interpretation

  22-  24  (1.)     I(   2)I    30 of  30   0.0006   large minimal spacing
  69-  71  (2.)     I(   2)I    21 of  30   0.0006     matching minimum
  99- 101  (2.)     I(   2)I    22 of  30   0.0006     matching minimum
 128- 130  (2.)     I(   2)I    23 of  30   0.0006     matching minimum
 131- 165  (3.)     V(  34)V     1 of  13   0.9976   small  1. maximal spacing
 157- 159  (3.)     I(   2)I    24 of  30   0.0006     matching minimum
 162- 164  (3.)     I(   2)I    25 of  30   0.0006     matching minimum
 191- 193  (3.)     I(   2)I    26 of  30   0.0006     matching minimum
 213- 243  (4.)     C(  30)C     1 of  16   0.9965   small maximal spacing
 220- 222  (4.)     I(   2)I    27 of  30   0.0006     matching minimum
 223- 253  (4.)     V(  30)V     2 of  13   0.9675   small  2. maximal spacing
 242- 267  (4.)     H(  25)H     8 of   8   0.0001   large minimal spacing
 250- 252  (4.)     I(   2)I    28 of  30   0.0006     matching minimum
 265- 267  (1.)     I(   2)I    29 of  30   0.0006     matching minimum


SAPS.  Version of April 11, 1996.
Date run: Wed Feb 26 14:11:22 2020

File: temp.txt

There are no significant charge clusters.
  (0)  21(1,0,0); at  104- 125:   SFGTGCHVTQNSSLIRQSSTTS


Location (Quartile) Spacing     Rank       P-value   Interpretation

  28-  48  (1.)     L(  20)L     2 of  14   0.9907   small  2. maximal spacing
  46-  67  (2.)     K(  21)K     2 of  11   0.9937   small  2. maximal spacing
  90- 206  (3.)     K( 116)K     1 of  11   0.0019   large  1. maximal spacing
 103- 119  (3.)     *(  16)*     1 of  87   0.0092   large  1. maximal spacing
 117- 203  (4.)     L(  86)L     1 of  14   0.0089   large  1. maximal spacing
 158- 168  (4.)     *(  10)*     2 of  87   0.0310   large  2. maximal spacing


SAPS.  Version of April 11, 1996.
Date run: Wed Feb 26 14:11:22 2020

File: temp.txt

There are no significant charge clusters.
 (H.)   9(0,0,0); at  132- 140:   FHDHGHSHG


There are no unusual spacings.

SAPS.  Version of April 11, 1996.
Date run: Wed Feb 26 14:11:22 2020

File: temp.txt

There are no significant charge clusters.


There are no unusual spacings.

SAPS.  Version of April 11, 1996.
Date run: Wed Feb 26 14:11:22 2020

File: temp.txt

There are no significant charge clusters.


Location (Quartile) Spacing     Rank       P-value   Interpretation

   0-   2  (1.)     *(   2)*    20 of  20   0.0006   large minimal spacing
   0-   2  (1.)     -(   2)-    18 of  18   0.0028   large minimal spacing
   0-   2  (1.)     E(   2)E    18 of  18   0.0028   large minimal spacing
   0-   7  (1.)     Q(   7)Q    10 of  10   0.0005   large minimal spacing
   0-   9  (1.)     H(   9)H    10 of  10   0.0000   large minimal spacing
   2-  15  (1.)     -(  13)-     1 of  18   0.9907   small maximal spacing
   2-  15  (1.)     E(  13)E     1 of  18   0.9907   small maximal spacing
  87- 100  (4.)     H(  13)H     2 of  10   0.9919   small  2. maximal spacing
  91- 104  (4.)     V(  13)V     2 of  13   0.9793   small  2. maximal spacing
  98- 111  (4.)     Q(  13)Q     2 of  10   0.9919   small  2. maximal spacing
  99- 106  (4.)     *(   7)*     2 of  20   1.0000   small  2. maximal spacing
 100- 113  (4.)     H(  13)H     1 of  10   1.0000   small  1. maximal spacing
 103- 110  (4.)     P(   7)P     2 of  20   1.0000   small  2. maximal spacing
 104- 117  (4.)     V(  13)V     1 of  13   1.0000   small  1. maximal spacing
 111- 124  (4.)     Q(  13)Q     1 of  10   1.0000   small  1. maximal spacing
 112- 119  (4.)     *(   7)*     1 of  20   1.0000   small  1. maximal spacing
 116- 123  (4.)     P(   7)P     1 of  20   1.0000   small  1. maximal spacing


SAPS.  Version of April 11, 1996.
Date run: Wed Feb 26 14:11:22 2020

File: temp.txt

There are no significant charge clusters.


1. Total number of amino acid multiplets:   8  (Expected range:   9-- 37) low
3. Long amino acid multiplets (>= 5; Letter/Length/Position):
    T/5/44


Location (Quartile) Spacing     Rank       P-value   Interpretation

  11-  30  (1.)     I(  19)I     2 of   5   0.9776   small  2. maximal spacing
  36- 165  (3.)     I( 129)I     1 of   5   0.0090   large  1. maximal spacing
  56-  74  (2.)     Q(  18)Q     7 of   7   0.0002   large minimal spacing
  74-  92  (3.)     Q(  18)Q     3 of   7   0.0002     matching minimum
  92- 110  (3.)     Q(  18)Q     4 of   7   0.0002     matching minimum
 110- 128  (3.)     Q(  18)Q     5 of   7   0.0002     matching minimum
 128- 146  (4.)     Q(  18)Q     6 of   7   0.0002     matching minimum


SAPS.  Version of April 11, 1996.
Date run: Wed Feb 26 14:11:22 2020

File: temp.txt

There are no significant charge clusters.


There are no unusual spacings.

SAPS.  Version of April 11, 1996.
Date run: Wed Feb 26 14:11:22 2020

File: temp.txt

There are no significant charge clusters.


Location (Quartile) Spacing     Rank       P-value   Interpretation

   0-   2  (1.)     *(   2)*    22 of  22   0.0006   large minimal spacing
   0-   2  (1.)     -(   2)-    18 of  18   0.0088   large minimal spacing
   5-   7  (1.)     *(   2)*    20 of  22   0.0006     matching minimum
  22-  32  (1.)     Y(  10)Y    10 of  10   0.0000   large minimal spacing
  52-  62  (2.)     Y(  10)Y     5 of  10   0.0000     matching minimum
  62-  72  (2.)     Y(  10)Y     6 of  10   0.0000     matching minimum
  72-  82  (3.)     Y(  10)Y     7 of  10   0.0000     matching minimum
  75-  77  (3.)     *(   2)*    21 of  22   0.0006     matching minimum
  95- 102  (3.)     Q(   7)Q    13 of  13   0.0000   large minimal spacing
 108- 118  (4.)     *(  10)*     2 of  22   0.9987   small  2. maximal spacing
 109- 119  (4.)     Y(  10)Y     8 of  10   0.0000     matching minimum
 124- 134  (4.)     *(  10)*     1 of  22   1.0000   small  1. maximal spacing
 139- 149  (4.)     Y(  10)Y     9 of  10   0.0000     matching minimum
 141- 149  (4.)     D(   8)D     9 of   9   0.0048   large minimal spacing
 142- 149  (4.)     Q(   7)Q    12 of  13   0.0000     matching minimum
 143- 149  (4.)     P(   6)P    11 of  11   0.0027   large minimal spacing


SAPS.  Version of April 11, 1996.
Date run: Wed Feb 26 14:11:22 2020

File: temp.txt

There are no significant charge clusters.

# 4) 1) From    1 to   28:  length= 28, score=28.00  * 
# 4)       1  YLFVIVSYLI GVFIFATIVG QVGNVINN
# 4)    G:  3(10.7%);  V:  6(21.4%);  I:  5(17.9%);  N:  3(10.7%);
# 4)    F:  3(10.7%);
# 4) temp.txt: # of segments (>=20 residues) exceeding M_0.05:  1
# 6) 1) From    2 to   20:  length= 19, score=66.00  * 
# 6)       2  LFVIVSYLIG VFIFATIVG
# 6)    L:  2(10.5%);  G:  2(10.5%);  V:  4(21.1%);  I:  4(21.1%);
# 6)    F:  3(15.8%);
# 6) temp.txt: # of segments (>=15 residues) exceeding M_0.05:  1

Location (Quartile) Spacing     Rank       P-value   Interpretation

 213- 219  (4.)     A(   6)A    13 of  13   0.0049   large minimal spacing


SAPS.  Version of April 11, 1996.
Date run: Wed Feb 26 14:11:22 2020

File: temp.txt

There are no significant charge clusters.


Not evaluated (sequence length < 100 aa, too short).

SAPS.  Version of April 11, 1996.
Date run: Wed Feb 26 14:11:22 2020

File: temp.txt

There are no significant charge clusters.


Location (Quartile) Spacing     Rank       P-value   Interpretation

   0- 127  (2.)     P( 127)P     1 of   7   0.0040   large  1. maximal spacing
 132- 151  (4.)     P(  19)P     2 of   7   0.9927   small  2. maximal spacing


SAPS.  Version of April 11, 1996.
Date run: Wed Feb 26 14:11:22 2020

File: temp.txt

Positive charge clusters (cmin = 12/30 or 16/45 or 20/60):  none

Negative charge clusters (cmin = 12/30 or 15/45 or 19/60):  none

Mixed charge clusters (cmin = 18/30 or 25/45 or 31/60):

 1) From   43 to  112:   see sequence above
                         see sequence above
    quartile: 1; size: 70, +count: 19, -count: 18, 0count: 33; t-value:  4.26 *


# 4) 1) From  163 to  186:  length= 24, score=24.00  * 
# 4)     163  NNSTSLSTST SALSSSTATT SSVP
# 4)    S: 10(41.7%);  T:  6(25.0%);
# 4) temp.txt: # of segments (>=20 residues) exceeding M_0.05:  1

Location (Quartile) Spacing     Rank       P-value   Interpretation

   0-  18  (1.)     C(  18)C     2 of   4   0.9977   small  2. maximal spacing
   0- 203  (2.)     G( 203)G     1 of  17   0.0001   large  1. maximal spacing
  29- 395  (3.)     C( 366)C     1 of   4   0.0014   large  1. maximal spacing
 215- 224  (3.)     G(   9)G    17 of  17   0.0004   large minimal spacing
 224- 233  (3.)     G(   9)G     7 of  17   0.0004     matching minimum
 233- 242  (3.)     G(   9)G     8 of  17   0.0004     matching minimum
 252- 289  (3.)     G(  37)G     2 of  17   0.9846   small  2. maximal spacing
 289- 298  (3.)     G(   9)G     9 of  17   0.0004     matching minimum
 296- 305  (4.)     P(   9)P    15 of  15   0.0029   large minimal spacing
 305- 314  (4.)     P(   9)P    12 of  15   0.0029     matching minimum
 314- 323  (4.)     P(   9)P    13 of  15   0.0029     matching minimum
 316- 325  (4.)     G(   9)G    10 of  17   0.0004     matching minimum
 325- 334  (4.)     G(   9)G    11 of  17   0.0004     matching minimum
 334- 343  (4.)     G(   9)G    12 of  17   0.0004     matching minimum
 358- 367  (4.)     P(   9)P    14 of  15   0.0029     matching minimum
 360- 369  (4.)     G(   9)G    13 of  17   0.0004     matching minimum
 369- 378  (4.)     G(   9)G    14 of  17   0.0004     matching minimum
 378- 387  (4.)     G(   9)G    15 of  17   0.0004     matching minimum
 387- 396  (4.)     G(   9)G    16 of  17   0.0004     matching minimum


SAPS.  Version of April 11, 1996.
Date run: Wed Feb 26 14:11:22 2020

File: temp.txt

There are no significant charge clusters.

# 4) 1) From  315 to  370:  length= 56, score=38.00  * 
# 4)     315  YNALSMSVMA FVYMLYPLEY MFPVIPLLPT CMSSAEQLLS APTPYLIGVP 
# 4)     365  ASFFLY
# 4)    L:  9(16.1%);  S:  6(10.7%);  P:  7(12.5%);  Y:  6(10.7%);
# 4) temp.txt: # of segments (>=20 residues) exceeding M_0.05:  1
2. Long amino acid multiplets (>= 5; Letter/Length/Position):
    N/5/26  S/5/767


Location (Quartile) Spacing     Rank       P-value   Interpretation

 313- 371  (1.)     +(  58)+     2 of 175   0.0070   large  2. maximal spacing
 487- 952  (2.)     C( 465)C     1 of  28   0.0015   large maximal spacing
 561- 651  (2.)     +(  90)+     1 of 175   0.0024   large  1. maximal spacing


SAPS.  Version of April 11, 1996.
Date run: Wed Feb 26 14:11:22 2020

File: temp.txt

Positive charge clusters (cmin =  7/30 or  9/45 or 10/60):  none

Negative charge clusters (cmin =  8/30 or 11/45 or 13/60):  none

Mixed charge clusters (cmin = 11/30 or 15/45 or 19/60):

 1) From    3 to   27:   KPGYKNEAELIEDDDERETWSKKVD
                         +000+0-0-00-----+-000++0-
    quartile: 1; size: 25, +count:  5, -count:  9, 0count: 11; t-value:  5.98 *


1. Long charge multiplets (>= 5; Letter/Length/Position):
    -/5/14


There are no unusual spacings.

SAPS.  Version of April 11, 1996.
Date run: Wed Feb 26 14:11:22 2020

File: temp.txt

There are no significant charge clusters.


Location (Quartile) Spacing     Rank       P-value   Interpretation

 303- 358  (2.)     Y(  55)Y     2 of  21   0.9939   small  2. maximal spacing
 347- 349  (3.)     K(   2)K    41 of  41   0.0064   large minimal spacing
 482- 616  (4.)     A( 134)A     1 of  52   0.0005   large maximal spacing
 539- 607  (4.)     Y(  68)Y     1 of  21   0.9935   small  1. maximal spacing


SAPS.  Version of April 11, 1996.
Date run: Wed Feb 26 14:11:22 2020

File: temp.txt

Positive charge clusters (cmin = 10/30 or 13/45 or 17/60):  none

Negative charge clusters (cmin = 10/30 or 13/45 or 16/60):

 1) From   31 to   53:   DLNPEVEEYDSESDEYYFDRDPE
                         -000-0--0-0-0--000-+-0-
    quartile: 1; size: 23, +count:  1, -count: 11, 0count: 11; t-value:  4.99 *


Mixed charge clusters (cmin = 16/30 or 21/45 or 26/60):

 1) From  405 to  448:   DYHERDTDRRMKISHDHEKRIHCENSDTNKCKILKDFRNEQKTK
                         -00-+-0-++0+000-0-++000-00-00+0+00+-0+0-0+0+
    quartile: 4; size: 44, +count: 12, -count: 10, 0count: 22; t-value:  4.30 *


# 2) 1) From   35 to   54:  length= 20, score= 9.00  *
# 2)    (pocket at   46 to   48:   length=  3, score=-3.00) 
# 2)      35  EVEEYDSESD E |YYF| DRDPEV
# 2)    S:  2(10.0%);  V:  2(10.0%);  E:  6(30.0%);  D:  4(20.0%);
# 2)    Y:  3(15.0%);
# 2) temp.txt: # of segments (>=20 residues) exceeding M_0.05:  1
# 5) 1) From  320 to  341:  length= 22, score=33.00  ** 
# 5)     320  LFMMFMFIIV IATLYGCALF IM
# 5)    L:  3(13.6%);  I:  4(18.2%);  F:  4(18.2%);  M:  4(18.2%);
# 5) temp.txt: # of segments (>=15 residues) exceeding M_0.05:  1
# 6) 1) From  320 to  341:  length= 22, score=70.00  * 
# 6)     320  LFMMFMFIIV IATLYGCALF IM
# 6)    L:  3(13.6%);  I:  4(18.2%);  F:  4(18.2%);  M:  4(18.2%);
# 6) temp.txt: # of segments (>=15 residues) exceeding M_0.05:  1

Location (Quartile) Spacing     Rank       P-value   Interpretation

 275- 402  (3.)     N( 127)N     1 of  25   0.0078   large maximal spacing


SAPS.  Version of April 11, 1996.
Date run: Wed Feb 26 14:11:22 2020

File: temp.txt

There are no significant charge clusters.


Location (Quartile) Spacing     Rank       P-value   Interpretation

   0-   8  (1.)     A(   8)A     8 of   8   0.0012   large minimal spacing
  26-  43  (2.)     K(  17)K     1 of   9   0.9966   small maximal spacing
  45-  53  (2.)     A(   8)A     7 of   8   0.0012     matching minimum
  72-  84  (4.)     -(  12)-     1 of  14   0.9982   small maximal spacing
  72-  84  (4.)     E(  12)E     1 of  14   0.9982   small maximal spacing
  84-  91  (4.)     *(   7)*     2 of  23   0.9960   small  2. maximal spacing
  96- 103  (4.)     *(   7)*     1 of  23   1.0000   small  1. maximal spacing


SAPS.  Version of April 11, 1996.
Date run: Wed Feb 26 14:11:22 2020

File: temp.txt

There are no significant charge clusters.


Location (Quartile) Spacing     Rank       P-value   Interpretation

  12-  27  (1.)     Q(  15)Q     2 of   6   0.9972   small  2. maximal spacing
  31- 173  (3.)     Q( 142)Q     1 of   6   0.0028   large  1. maximal spacing


SAPS.  Version of April 11, 1996.
Date run: Wed Feb 26 14:11:22 2020

File: temp.txt

Positive charge clusters (cmin = 11/30 or 15/45 or 18/60):

 1) From  244 to  270:   KGKNVTVKTIKKKQKHKGRGTTRTVTK
                         +0+0000+00+++0+0+0+000+000+
    quartile: 3; size: 27, +count: 11, -count:  0, 0count: 16; t-value:  4.08 *


Negative charge clusters (cmin = 14/30 or 19/45 or 24/60):  none

Mixed charge clusters (cmin = 20/30 or 28/45 or 35/60):

 1) From  110 to  142:   DDEKDDENKISEDLKNKVKVDDKAAEEKKDEDD
                         ---+---0+00--0+0+0+0--+00--++----
    quartile: 2; size: 33, +count:  8, -count: 16, 0count:  9; t-value:  4.69 *


# 3) 1) From  110 to  142:  length= 33, score=15.00  ** 
# 3)     110  DDEKDDENKI SEDLKNKVKV DDKAAEEKKD EDD
# 3)    K:  8(24.2%);  E:  6(18.2%);  D: 10(30.3%);
# 3) temp.txt: # of segments (>=20 residues) exceeding M_0.05:  1

Location (Quartile) Spacing     Rank       P-value   Interpretation

  27-  60  (1.)     -(  33)-     2 of  69   0.0001   large  2. maximal spacing
 134- 291  (3.)     A( 157)A     1 of  19   0.0001   large maximal spacing
 231- 275  (4.)     -(  44)-     1 of  69   0.0014   large  1. maximal spacing
 270- 336  (4.)     K(  66)K     1 of  37   0.0083   large maximal spacing


SAPS.  Version of April 11, 1996.
Date run: Wed Feb 26 14:11:22 2020

File: temp.txt

Positive charge clusters (cmin =  7/30 or 10/45 or 12/60):

 1)*From  473 to  492:   KQSKGYPPFPPCPRILRRRR
                         +00+000000000+00++++
    quartile: 4; size: 20, +count:  7, -count:  0, 0count: 13; t-value:  4.71 *


Negative charge clusters (cmin =  8/30 or 10/45 or 12/60):  none

Mixed charge clusters (cmin = 12/30 or 16/45 or 20/60):

 1) From  148 to  198:   ENDCESSETQKLLEYDVYVYFLKEASLGGEYYKKGIKNMMGKENIMKNGRK
                         -0-0-00-00+00-0-000000+-00000-00++00+0000+-000+00++
    quartile: 2; size: 51, +count:  9, -count:  9, 0count: 33; t-value:  4.05 *


 2)*From  486 to  510:   RILRRRRLEQEVNRLRTMEQYNNER
                         +00++++0-0-00+0+00-0000-+
    quartile: 4; size: 25, +count:  8, -count:  4, 0count: 13; t-value:  4.61 *


  (0)  85(1,0,0); at  288- 373:   see sequence file: temp.txt
  (0) 100(2,0,0); at  315- 416:   see sequence file: temp.txt

# 5) 1) From  315 to  362:  length= 48, score=54.00  ** 
# 5)     315  VLIPLGCSCG IIGGLLAVLF WWYFGIPVLS VLFVGLVGGY LFSAIIFF
# 5)    L:  9(18.8%);  G:  8(16.7%);  V:  6(12.5%);  I:  6(12.5%);
# 5)    F:  6(12.5%);
# 5) temp.txt: # of segments (>=15 residues) exceeding M_0.05:  1
# 6) 1) From  288 to  416:  length=129, score=184.00  ** 
# 6)     288  LFIFGFLTFS IIFFLIFSIY TNYINTDVLI PLGCSCGIIG GLLAVLFWWY 
# 6)     338  FGIPVLSVLF VGLVGGYLFS AIIFFTPFGN LSYWHTEFNY WMTFVCGLLL 
# 6)     388  YTLVLLCFTK TLNIVTCAFV GSYLLCLFL
# 6)    L: 24(18.6%);  I: 13(10.1%);  F: 19(14.7%);
# 6) temp.txt: # of segments (>=15 residues) exceeding M_0.05:  1

Location (Quartile) Spacing     Rank       P-value   Interpretation

 112- 318  (2.)     P( 206)P     1 of  20   0.0017   large maximal spacing
 252- 450  (3.)     Q( 198)Q     1 of  22   0.0012   large maximal spacing
 285- 397  (3.)     +( 112)+     1 of  41   0.0025   large maximal spacing
 314- 374  (3.)     *(  60)*     1 of  82   0.0025   large maximal spacing


SAPS.  Version of April 11, 1996.
Date run: Wed Feb 26 14:11:22 2020

File: temp.txt

There are no significant charge clusters.


There are no unusual spacings.

SAPS.  Version of April 11, 1996.
Date run: Wed Feb 26 14:11:22 2020

File: temp.txt

There are no significant charge clusters.

# 4) 1) From   96 to  127:  length= 32, score=32.00  * 
# 4)      96  NFFQFLGPFS TGLWLMIMGF VVAAGLIMYI MS
# 4)    L:  4(12.5%);  G:  4(12.5%);  F:  5(15.6%);  M:  4(12.5%);
# 4) temp.txt: # of segments (>=20 residues) exceeding M_0.05:  1
# 5) 1) From  107 to  126:  length= 20, score=33.00  ** 
# 5)     107  GLWLMIMGFV VAAGLIMYIM
# 5)    L:  3(15.0%);  A:  2(10.0%);  G:  3(15.0%);  V:  2(10.0%);
# 5)    I:  3(15.0%);  M:  4(20.0%);
# 5) 2) From  361 to  378:  length= 18, score=26.00  * 
# 5)     361  MFGVFLVLSG FVVLAIVW
# 5)    L:  3(16.7%);  G:  2(11.1%);  V:  5(27.8%);  F:  3(16.7%);
# 5) temp.txt: # of segments (>=15 residues) exceeding M_0.05:  2
# 6) 1) From  100 to  126:  length= 27, score=68.00  ** 
# 6)     100  FLGPFSTGLW LMIMGFVVAA GLIMYIM
# 6)    L:  4(14.8%);  G:  4(14.8%);  I:  3(11.1%);  F:  3(11.1%);
# 6)    M:  4(14.8%);
# 6) 2) From  361 to  377:  length= 17, score=66.00  ** 
# 6)     361  MFGVFLVLSG FVVLAIV
# 6)    L:  3(17.6%);  G:  2(11.8%);  V:  5(29.4%);  F:  3(17.6%);
# 6) temp.txt: # of segments (>=15 residues) exceeding M_0.05:  2

1. Total number of amino acid multiplets:  41  (Expected range:   9-- 38) high

There are no unusual spacings.

SAPS.  Version of April 11, 1996.
Date run: Wed Feb 26 14:11:22 2020

File: temp.txt

There are no significant charge clusters.


There are no unusual spacings.

SAPS.  Version of April 11, 1996.
Date run: Wed Feb 26 14:11:22 2020

File: temp.txt

There are no significant charge clusters.
 (-0)  11(0,0,0); at   20-  30:   MDAELEFDIDN


Location (Quartile) Spacing     Rank       P-value   Interpretation

  27-  29  (1.)     D(   2)D    43 of  43   0.0014   large minimal spacing
  48- 151  (1.)     R( 103)R     1 of  43   0.0100   large maximal spacing
  75-  77  (1.)     D(   2)D    36 of  43   0.0014     matching minimum
 102- 105  (1.)     I(   3)I    33 of  33   0.0028   large minimal spacing
 144- 146  (1.)     D(   2)D    37 of  43   0.0014     matching minimum
 253- 256  (2.)     I(   3)I    32 of  33   0.0028     matching minimum
 496- 498  (4.)     D(   2)D    38 of  43   0.0014     matching minimum
 508- 510  (4.)     D(   2)D    39 of  43   0.0014     matching minimum
 510- 512  (4.)     D(   2)D    40 of  43   0.0014     matching minimum
 554- 556  (4.)     D(   2)D    41 of  43   0.0014     matching minimum
 590- 592  (1.)     D(   2)D    42 of  43   0.0014     matching minimum


SAPS.  Version of April 11, 1996.
Date run: Wed Feb 26 14:11:22 2020

File: temp.txt

There are no significant charge clusters.
(*00)  22(1,1,0); at  585- 608:   VNEHNLKTITHGKAAEILKQLDGV


Location (Quartile) Spacing     Rank       P-value   Interpretation

 297- 300  (2.)     P(   3)P    34 of  34   0.0027   large minimal spacing
 374- 377  (3.)     P(   3)P    32 of  34   0.0027     matching minimum
 566- 569  (4.)     P(   3)P    33 of  34   0.0027     matching minimum
 592- 594  (4.)     T(   2)T    39 of  39   0.0061   large minimal spacing


SAPS.  Version of April 11, 1996.
Date run: Wed Feb 26 14:11:22 2020

File: temp.txt

There are no significant charge clusters.
 (*0)  15(0,1,0); at  151- 166:   QRNELKYFKSKTDHKP
(*00)  19(0,1,0); at  164- 183:   HKPIRVLDLNECIECCEDST


Location (Quartile) Spacing     Rank       P-value   Interpretation

  16- 210  (2.)     M( 194)M     1 of   6   0.0020   large  1. maximal spacing
 137- 238  (4.)     G( 101)G     1 of  15   0.0067   large maximal spacing
 144- 146  (3.)     +(   2)+    28 of  28   0.0009   large minimal spacing
 159- 161  (3.)     +(   2)+    25 of  28   0.0009     matching minimum
 185- 187  (4.)     +(   2)+    26 of  28   0.0009     matching minimum
 189- 218  (4.)     N(  29)N     1 of  16   0.9914   small maximal spacing
 192- 194  (4.)     +(   2)+    27 of  28   0.0009     matching minimum
 210- 227  (4.)     M(  17)M     2 of   6   0.9988   small  2. maximal spacing


SAPS.  Version of April 11, 1996.
Date run: Wed Feb 26 14:11:22 2020

File: temp.txt

There are no significant charge clusters.

# 4) 1) From   60 to   86:  length= 27, score=27.00  * 
# 4)      60  IQHNNPFTPG QPGPGGVMIP PPSGLGM
# 4)    G:  6(22.2%);  P:  7(25.9%);
# 4) temp.txt: # of segments (>=20 residues) exceeding M_0.05:  1

Not evaluated (sequence length < 100 aa, too short).

SAPS.  Version of April 11, 1996.
Date run: Wed Feb 26 14:11:23 2020

File: temp.txt

There are no significant charge clusters.


There are no unusual spacings.

SAPS.  Version of April 11, 1996.
Date run: Wed Feb 26 14:11:23 2020

File: temp.txt

There are no significant charge clusters.


Location (Quartile) Spacing     Rank       P-value   Interpretation

   0-  11  (1.)     *(  11)*     1 of  23   0.9943   small  1. maximal spacing
   0-  15  (1.)     D(  15)D     2 of  10   0.9812   small  2. maximal spacing
   0-  19  (1.)     T(  19)T     1 of  10   0.9984   small maximal spacing
   0- 115  (2.)     R( 115)R     1 of   4   0.0042   large  1. maximal spacing
  15-  27  (1.)     D(  12)D    10 of  10   0.0000   large minimal spacing
  17-  29  (1.)     P(  12)P     9 of   9   0.0000   large minimal spacing
  27-  39  (2.)     D(  12)D     3 of  10   0.0000     matching minimum
  29-  41  (2.)     P(  12)P     3 of   9   0.0000     matching minimum
  39-  51  (2.)     D(  12)D     4 of  10   0.0000     matching minimum
  41-  53  (2.)     P(  12)P     4 of   9   0.0000     matching minimum
  51-  63  (2.)     D(  12)D     5 of  10   0.0000     matching minimum
  53-  65  (2.)     P(  12)P     5 of   9   0.0000     matching minimum
  63-  75  (3.)     D(  12)D     6 of  10   0.0000     matching minimum
  65-  77  (3.)     P(  12)P     6 of   9   0.0000     matching minimum
  75-  87  (3.)     D(  12)D     7 of  10   0.0000     matching minimum
  77-  89  (3.)     P(  12)P     7 of   9   0.0000     matching minimum
  87-  99  (3.)     D(  12)D     8 of  10   0.0000     matching minimum
  89- 101  (3.)     P(  12)P     8 of   9   0.0000     matching minimum
  95-  99  (4.)     -(   4)-    12 of  12   0.0060   large minimal spacing
  99- 107  (4.)     *(   8)*     2 of  23   0.9995   small  2. maximal spacing
  99- 111  (4.)     D(  12)D     9 of  10   0.0000     matching minimum
 107- 111  (4.)     -(   4)-    11 of  12   0.0060     matching minimum
 111- 130  (4.)     D(  19)D     1 of  10   0.9984   small  1. maximal spacing
 121- 130  (4.)     T(   9)T    10 of  10   0.0000   large minimal spacing
 123- 130  (4.)     K(   7)K     9 of   9   0.0047   large minimal spacing
 124- 130  (4.)     R(   6)R     2 of   4   0.9975   small  2. maximal spacing


SAPS.  Version of April 11, 1996.
Date run: Wed Feb 26 14:11:23 2020

File: temp.txt

There are no significant charge clusters.


Location (Quartile) Spacing     Rank       P-value   Interpretation

   0-   7  (1.)     A(   7)A    10 of  10   0.0002   large minimal spacing
  12-  14  (1.)     T(   2)T    16 of  16   0.0068   large minimal spacing
  22-  24  (1.)     T(   2)T    11 of  16   0.0068     matching minimum
  32-  34  (2.)     T(   2)T    12 of  16   0.0068     matching minimum
  42-  44  (2.)     T(   2)T    13 of  16   0.0068     matching minimum
  62-  64  (3.)     T(   2)T    14 of  16   0.0068     matching minimum
  82-  84  (3.)     T(   2)T    15 of  16   0.0068     matching minimum


SAPS.  Version of April 11, 1996.
Date run: Wed Feb 26 14:11:23 2020

File: temp.txt

There are no significant charge clusters.

1. Long charge multiplets (>= 5; Letter/Length/Position):
    -/5/593


Location (Quartile) Spacing     Rank       P-value   Interpretation

  47- 302  (2.)     M( 255)M     1 of  17   0.0029   large maximal spacing
 212- 214  (2.)     F(   2)F    37 of  37   0.0100   large minimal spacing
 254- 256  (2.)     F(   2)F    36 of  37   0.0100     matching minimum


SAPS.  Version of April 11, 1996.
Date run: Wed Feb 26 14:11:23 2020

File: temp.txt

There are no significant charge clusters.
 (-0)  13(0,0,0); at  277- 289:   SDLDVENESDIDW


There are no unusual spacings.

SAPS.  Version of April 11, 1996.
Date run: Wed Feb 26 14:11:23 2020

File: temp.txt

There are no significant charge clusters.


Location (Quartile) Spacing     Rank       P-value   Interpretation

   5-  18  (1.)     Y(  13)Y     2 of   5   0.9904   small  2. maximal spacing
  18- 134  (3.)     Y( 116)Y     1 of   5   0.0030   large  1. maximal spacing
 114- 116  (4.)     +(   2)+    19 of  19   0.0032   large minimal spacing
 138- 140  (1.)     +(   2)+    18 of  19   0.0032     matching minimum


SAPS.  Version of April 11, 1996.
Date run: Wed Feb 26 14:11:23 2020

File: temp.txt

There are no significant charge clusters.


Location (Quartile) Spacing     Rank       P-value   Interpretation

  94- 153  (3.)     W(  59)W     1 of   4   0.9969   small maximal spacing


SAPS.  Version of April 11, 1996.
Date run: Wed Feb 26 14:11:23 2020

File: temp.txt

There are no significant charge clusters.


There are no unusual spacings.

SAPS.  Version of April 11, 1996.
Date run: Wed Feb 26 14:11:23 2020

File: temp.txt

There are no significant charge clusters.


There are no unusual spacings.

SAPS.  Version of April 11, 1996.
Date run: Wed Feb 26 14:11:23 2020

File: temp.txt

There are no significant charge clusters.


Location (Quartile) Spacing     Rank       P-value   Interpretation

   4-   6  (1.)     E(   2)E    40 of  40   0.0014   large minimal spacing
   6-   8  (1.)     E(   2)E    34 of  40   0.0014     matching minimum
   8-  10  (1.)     E(   2)E    35 of  40   0.0014     matching minimum
  47-  49  (1.)     E(   2)E    36 of  40   0.0014     matching minimum
  64-  66  (1.)     E(   2)E    37 of  40   0.0014     matching minimum
  74-  76  (1.)     E(   2)E    38 of  40   0.0014     matching minimum
  76-  78  (1.)     E(   2)E    39 of  40   0.0014     matching minimum


SAPS.  Version of April 11, 1996.
Date run: Wed Feb 26 14:11:23 2020

File: temp.txt

There are no significant charge clusters.


There are no unusual spacings.

SAPS.  Version of April 11, 1996.
Date run: Wed Feb 26 14:11:23 2020

File: temp.txt

There are no significant charge clusters.
(-00)  12(0,0,0); at  368- 379:   DMLEAPEALESA
(*00)  46(3,0,2); at  368- 416:   see sequence file: temp.txt


Location (Quartile) Spacing     Rank       P-value   Interpretation

   0- 343  (2.)     C( 343)C     1 of   6   0.0097   large  1. maximal spacing
 354- 415  (4.)     C(  61)C     2 of   6   0.9746   small  2. maximal spacing


SAPS.  Version of April 11, 1996.
Date run: Wed Feb 26 14:11:23 2020

File: temp.txt

There are no significant charge clusters.


There are no unusual spacings.

SAPS.  Version of April 11, 1996.
Date run: Wed Feb 26 14:11:23 2020

File: temp.txt

There are no significant charge clusters.


There are no unusual spacings.

SAPS.  Version of April 11, 1996.
Date run: Wed Feb 26 14:11:23 2020

File: temp.txt

There are no significant charge clusters.

1. Long charge multiplets (>= 5; Letter/Length/Position):
    -/5/88


There are no unusual spacings.

SAPS.  Version of April 11, 1996.
Date run: Wed Feb 26 14:11:23 2020

File: temp.txt

There are no significant charge clusters.


Not evaluated (sequence length < 100 aa, too short).

SAPS.  Version of April 11, 1996.
Date run: Wed Feb 26 14:11:23 2020

File: temp.txt

There are no significant charge clusters.


Not evaluated (sequence length < 100 aa, too short).

SAPS.  Version of April 11, 1996.
Date run: Wed Feb 26 14:11:23 2020

File: temp.txt

There are no significant charge clusters.
(*00)  17(1,0,0); at  411- 428:   EFPRYLRTHKGSYSFRIT


Location (Quartile) Spacing     Rank       P-value   Interpretation

 120- 148  (1.)     Q(  28)Q     9 of   9   0.0095   large minimal spacing
 126- 135  (1.)     C(   9)C    18 of  18   0.0034   large minimal spacing


SAPS.  Version of April 11, 1996.
Date run: Wed Feb 26 14:11:23 2020

File: temp.txt

There are no significant charge clusters.
  (0)  58(2,0,0); at  460- 519:   see sequence file: temp.txt

# 4) 1) From  460 to  515:  length= 56, score=47.00  ** 
# 4)     460  QVSSLPGFPT SHLPDSSSTS SCNSSTPSSP ALHATSSGTI TSPSPSQSPH 
# 4)     510  SQSNTF
# 4)    S: 20(35.7%);  T:  7(12.5%);  P:  8(14.3%);
# 4) temp.txt: # of segments (>=20 residues) exceeding M_0.05:  1

Location (Quartile) Spacing     Rank       P-value   Interpretation

 134- 260  (1.)     E( 126)E     2 of  41   0.0008   large  2. maximal spacing
 335- 529  (2.)     E( 194)E     1 of  41   0.0015   large  1. maximal spacing
 474- 516  (3.)     *(  42)*     1 of 190   0.0055   large maximal spacing


SAPS.  Version of April 11, 1996.
Date run: Wed Feb 26 14:11:23 2020

File: temp.txt

Positive charge clusters (cmin =  7/30 or  9/45 or 12/60):  none

Negative charge clusters (cmin =  7/30 or  9/45 or 11/60):  none

Mixed charge clusters (cmin = 11/30 or 14/45 or 18/60):

 1) From  195 to  217:   DDLSFKYREAADGDDIKYKKLCK
                         --000+0+-00-0--0+0++00+
    quartile: 2; size: 23, +count:  6, -count:  6, 0count: 11; t-value:  5.56 *


 2) From  306 to  335:   KDKKQSGENKVQEMIRKQYDALGPVTYAQK
                         +-++000-0+00-00++00-000000000+
    quartile: 3; size: 30, +count:  7, -count:  4, 0count: 19; t-value:  3.83


 3) From  395 to  419:   RDKKNDRDMFRTPRPLLTWQNVHEK
                         +-++0-+-00+00+000000000-+
    quartile: 3; size: 25, +count:  7, -count:  4, 0count: 14; t-value:  4.58 *


  (*)   7(1,0,0); at  395- 402:   RDKKNDRD


There are no unusual spacings.

SAPS.  Version of April 11, 1996.
Date run: Wed Feb 26 14:11:23 2020

File: temp.txt

There are no significant charge clusters.


There are no unusual spacings.

SAPS.  Version of April 11, 1996.
Date run: Wed Feb 26 14:11:23 2020

File: temp.txt

Positive charge clusters (cmin = 10/30 or 13/45 or 16/60):

 1) From   35 to   64:   RRQQARGIVKPGTTFRHVKRKRSQFSSCLK
                         ++000+000+00000+00++++0000000+
    quartile: 1; size: 30, +count: 10, -count:  0, 0count: 20; t-value:  3.99


Negative charge clusters (cmin = 10/30 or 13/45 or 16/60):  none

Mixed charge clusters (cmin = 15/30 or 20/45 or 25/60):  none


Location (Quartile) Spacing     Rank       P-value   Interpretation

  26-  45  (1.)     P(  19)P     6 of   6   0.0087   large minimal spacing


SAPS.  Version of April 11, 1996.
Date run: Wed Feb 26 14:11:23 2020

File: temp.txt

There are no significant charge clusters.
(*00)  19(1,0,0); at   84- 103:   HSRPVILVRGLDANRLMKIV


There are no unusual spacings.

SAPS.  Version of April 11, 1996.
Date run: Wed Feb 26 14:11:23 2020

File: temp.txt

Positive charge clusters (cmin = 15/30 or 20/45 or 25/60):  none

Negative charge clusters (cmin =  9/30 or 12/45 or 15/60):  none

Mixed charge clusters (cmin = 19/30 or 26/45 or 33/60):

 1) From   60 to  108:   EEQLQRRQVRAKKRRIQAQEKREKDKKQTLDRLLKKQDSRARKGRGSKR
                         --000++00+0++++0000-++-+-++000-+00++0-0+0++0+00++
    quartile: 2; size: 49, +count: 21, -count:  7, 0count: 21; t-value:  3.91


  (*)   8(0,0,0); at   79-  86:   EKREKDKK

# 1) 1) From   65 to  108:  length= 44, score=14.00  *
# 1)    (pocket at   96 to   98:   length=  3, score=-4.00)
# 1)    (pocket at   87 to   90:   length=  4, score=-5.00)
# 1)    (pocket at   75 to   79:   length=  5, score=-6.00) 
# 1)      65  RRQVRAKKRR  |IQAQE| KREKD KK |QTLD| RLLK K |QDS| RARKGR GSKR
# 1)    K: 10(22.7%);  R: 11(25.0%);  Q:  5(11.4%);
# 1) temp.txt: # of segments (>=20 residues) exceeding M_0.05:  1
# 4) 1) From  120 to  140:  length= 21, score=21.00  * 
# 4)     120  SGGNTISIPQ GFQLPFTPQP P
# 4)    G:  3(14.3%);  P:  5(23.8%);  Q:  3(14.3%);
# 4) temp.txt: # of segments (>=20 residues) exceeding M_0.05:  1

Location (Quartile) Spacing     Rank       P-value   Interpretation

   0- 150  (2.)     C( 150)C     1 of   6   0.0025   large  1. maximal spacing
  82- 193  (3.)     E( 111)E     1 of  12   0.0006   large maximal spacing
  97- 167  (3.)     -(  70)-     1 of  21   0.0013   large maximal spacing
 119- 141  (3.)     *(  22)*     1 of  61   0.0088   large  1. maximal spacing
 175- 193  (4.)     C(  18)C     2 of   6   0.9945   small  2. maximal spacing
 178- 193  (4.)     *(  15)*     2 of  61   0.0072   large  2. maximal spacing


SAPS.  Version of April 11, 1996.
Date run: Wed Feb 26 14:11:23 2020

File: temp.txt

There are no significant charge clusters.


Location (Quartile) Spacing     Rank       P-value   Interpretation

   0-   6  (1.)     Q(   6)Q    11 of  11   0.0029   large minimal spacing
   0-  10  (1.)     R(  10)R     8 of   8   0.0046   large minimal spacing
   0-  11  (1.)     Y(  11)Y    13 of  13   0.0000   large minimal spacing
  11-  22  (1.)     Y(  11)Y     2 of  13   0.0000   large  2. maximal spacing
  22-  33  (1.)     Y(  11)Y     3 of  13   0.0000     matching minimum
  33-  44  (2.)     Y(  11)Y     4 of  13   0.0000     matching minimum
  44-  55  (2.)     Y(  11)Y     5 of  13   0.0000     matching minimum
  55-  66  (2.)     Y(  11)Y     6 of  13   0.0000     matching minimum
  66-  77  (2.)     Y(  11)Y     7 of  13   0.0000     matching minimum
  77-  88  (3.)     Y(  11)Y     8 of  13   0.0000     matching minimum
  88-  99  (3.)     Y(  11)Y     9 of  13   0.0000     matching minimum
  93- 104  (3.)     S(  11)S     2 of  21   0.9959   small  2. maximal spacing
  99- 110  (3.)     Y(  11)Y    10 of  13   0.0000     matching minimum
 103- 113  (3.)     I(  10)I     2 of  30   0.9516   small  2. maximal spacing
 108- 119  (4.)     *(  11)*     2 of  23   0.9887   small  2. maximal spacing
 110- 121  (4.)     Y(  11)Y    11 of  13   0.0000     matching minimum
 114- 124  (4.)     I(  10)I     1 of  30   0.9975   small  1. maximal spacing
 119- 130  (4.)     *(  11)*     1 of  23   0.9998   small  1. maximal spacing
 121- 132  (4.)     Y(  11)Y    12 of  13   0.0000     matching minimum
 121- 132  (4.)     Y(  11)Y     2 of  13   0.9997   small  2. maximal spacing
 122- 133  (4.)     M(  11)M     2 of  14   0.9997   small  2. maximal spacing
 132- 150  (4.)     Y(  18)Y     1 of  13   0.9990   small  1. maximal spacing
 133- 150  (4.)     M(  17)M     1 of  14   0.9991   small  1. maximal spacing
 137- 148  (4.)     S(  11)S     1 of  21   1.0000   small  1. maximal spacing
 148- 150  (1.)     S(   2)S    21 of  21   0.0013   large minimal spacing


SAPS.  Version of April 11, 1996.
Date run: Wed Feb 26 14:11:23 2020

File: temp.txt

There are no significant charge clusters.


1. Total number of amino acid multiplets:  11  (Expected range:  16-- 49) low

Location (Quartile) Spacing     Rank       P-value   Interpretation

   0-   2  (1.)     V(   2)V    30 of  30   0.0007   large minimal spacing
   0-   4  (1.)     N(   4)N    32 of  32   0.0000   large minimal spacing
   0-   8  (1.)     Y(   8)Y    16 of  16   0.0001   large minimal spacing
   0-  10  (1.)     H(  10)H    16 of  16   0.0000   large minimal spacing
  13-  16  (1.)     I(   3)I    45 of  45   0.0000   large minimal spacing
  31-  34  (1.)     I(   3)I    31 of  45   0.0000     matching minimum
  48-  53  (1.)     L(   5)L    24 of  24   0.0000   large minimal spacing
  49-  52  (1.)     I(   3)I    32 of  45   0.0000     matching minimum
  66-  71  (2.)     L(   5)L    18 of  24   0.0000     matching minimum
  67-  70  (2.)     I(   3)I    33 of  45   0.0000     matching minimum
  85-  88  (2.)     I(   3)I    34 of  45   0.0000     matching minimum
 102- 107  (2.)     L(   5)L    19 of  24   0.0000     matching minimum
 103- 106  (2.)     I(   3)I    35 of  45   0.0000     matching minimum
 120- 125  (2.)     L(   5)L    20 of  24   0.0000     matching minimum
 121- 124  (2.)     I(   3)I    36 of  45   0.0000     matching minimum
 138- 143  (3.)     L(   5)L    21 of  24   0.0000     matching minimum
 139- 142  (3.)     I(   3)I    37 of  45   0.0000     matching minimum
 157- 160  (3.)     I(   3)I    38 of  45   0.0000     matching minimum
 175- 178  (3.)     I(   3)I    39 of  45   0.0000     matching minimum
 178- 193  (3.)     I(  15)I     1 of  45   0.9908   small  1. maximal spacing
 187- 205  (3.)     V(  18)V     2 of  30   0.9827   small  2. maximal spacing
 192- 210  (3.)     L(  18)L     2 of  24   0.9990   small  2. maximal spacing
 193- 196  (3.)     I(   3)I    40 of  45   0.0000     matching minimum
 210- 215  (4.)     L(   5)L    22 of  24   0.0000     matching minimum
 211- 214  (4.)     I(   3)I    41 of  45   0.0000     matching minimum
 224- 242  (4.)     Y(  18)Y     2 of  16   0.9999   small  2. maximal spacing
 226- 244  (4.)     H(  18)H     2 of  16   0.9999   small  2. maximal spacing
 228- 233  (4.)     L(   5)L    23 of  24   0.0000     matching minimum
 229- 232  (4.)     I(   3)I    42 of  45   0.0000     matching minimum
 237- 245  (4.)     S(   8)S     2 of  79   0.9950   small  2. maximal spacing
 241- 259  (4.)     V(  18)V     1 of  30   0.9995   small  1. maximal spacing
 242- 260  (4.)     Y(  18)Y     1 of  16   1.0000   small  1. maximal spacing
 243- 256  (4.)     N(  13)N     2 of  32   1.0000   small  2. maximal spacing
 244- 262  (4.)     H(  18)H     1 of  16   1.0000   small  1. maximal spacing
 246- 264  (4.)     L(  18)L     1 of  24   1.0000   small  1. maximal spacing
 247- 250  (4.)     I(   3)I    43 of  45   0.0000     matching minimum
 250- 258  (4.)     I(   8)I     2 of  45   1.0000   small  2. maximal spacing
 255- 263  (4.)     S(   8)S     1 of  79   0.9997   small  1. maximal spacing
 261- 274  (4.)     N(  13)N     1 of  32   1.0000   small  1. maximal spacing
 265- 268  (4.)     I(   3)I    44 of  45   0.0000     matching minimum
 272- 274  (1.)     V(   2)V    29 of  30   0.0007     matching minimum


SAPS.  Version of April 11, 1996.
Date run: Wed Feb 26 14:11:23 2020

File: temp.txt

Positive charge clusters (cmin =  7/30 or  9/45 or 11/60):  none

Negative charge clusters (cmin =  7/30 or  9/45 or 11/60):  none

Mixed charge clusters (cmin = 11/30 or 14/45 or 18/60):

 1) From    6 to   40:   KGLLDKSRYNDIECDRNKIPHPETVERETWGKKIE
                         +000-+0+00-0-0-+0+0000-00-+-000++0-
    quartile: 1; size: 35, +count:  8, -count:  8, 0count: 19; t-value:  5.78 *


Location (Quartile) Spacing     Rank       P-value   Interpretation

 232- 234  (2.)     V(   2)V    37 of  37   0.0085   large minimal spacing
 274- 276  (2.)     V(   2)V    33 of  37   0.0085     matching minimum
 328- 330  (3.)     V(   2)V    34 of  37   0.0085     matching minimum
 418- 420  (3.)     V(   2)V    35 of  37   0.0085     matching minimum
 536- 538  (4.)     V(   2)V    36 of  37   0.0085     matching minimum


SAPS.  Version of April 11, 1996.
Date run: Wed Feb 26 14:11:23 2020

File: temp.txt

There are no significant charge clusters.


Location (Quartile) Spacing     Rank       P-value   Interpretation

   0-   4  (1.)     -(   4)-    17 of  17   0.0000   large minimal spacing
   0-   4  (1.)     D(   4)D    17 of  17   0.0000   large minimal spacing
   0- 127  (2.)     K( 127)K     1 of   4   0.0039   large  1. maximal spacing
   8- 112  (2.)     S( 104)S     1 of   8   0.0005   large  1. maximal spacing
 104- 107  (3.)     T(   3)T    19 of  19   0.0001   large minimal spacing
 117- 127  (4.)     +(  10)+     1 of  26   0.9994   small  1. maximal spacing
 119- 122  (4.)     T(   3)T    18 of  19   0.0001     matching minimum
 120- 130  (4.)     S(  10)S     2 of   8   0.9996   small  2. maximal spacing
 127- 136  (4.)     +(   9)+     2 of  26   0.9968   small  2. maximal spacing
 127- 137  (4.)     K(  10)K     2 of   4   0.9914   small  2. maximal spacing
 136- 138  (4.)     R(   2)R    23 of  23   0.0002   large minimal spacing


SAPS.  Version of April 11, 1996.
Date run: Wed Feb 26 14:11:23 2020

File: temp.txt

There are no significant charge clusters.
  (-)   9(2,0,0); at   70-  80:   EDNDDEEVDEE

# 2) 1) From   66 to   85:  length= 20, score=13.00  * 
# 2)      66  DVNNEDNDDE EVDEETQNEL
# 2)    V:  2(10.0%);  E:  6(30.0%);  D:  5(25.0%);  N:  4(20.0%);
# 2) temp.txt: # of segments (>=20 residues) exceeding M_0.05:  1

Location (Quartile) Spacing     Rank       P-value   Interpretation

   0-   2  (1.)     +(   2)+    25 of  25   0.0092   large minimal spacing
 116- 118  (2.)     +(   2)+    24 of  25   0.0092     matching minimum


SAPS.  Version of April 11, 1996.
Date run: Wed Feb 26 14:11:23 2020

File: temp.txt

Positive charge clusters (cmin =  7/30 or  9/45 or 11/60):  none

Negative charge clusters (cmin =  7/30 or  9/45 or 11/60):  none

Mixed charge clusters (cmin = 11/30 or 14/45 or 18/60):

 1) From  162 to  217:   see sequence above
                         see sequence above
    quartile: 2; size: 56, +count: 10, -count:  9, 0count: 37; t-value:  4.73 *


 2) From  291 to  311:   RCKKKDGKDTVAEVIESEYRK
                         +0+++-0+-000-00-0-0++
    quartile: 3; size: 21, +count:  7, -count:  5, 0count:  9; t-value:  6.08 *


(*00)  29(1,0,1); at  190- 219:   NKHSESPKEQKGSKGAKVNDVFHTRISKCM


Location (Quartile) Spacing     Rank       P-value   Interpretation

 193- 195  (2.)     S(   2)S    37 of  37   0.0067   large minimal spacing
 262- 264  (2.)     S(   2)S    35 of  37   0.0067     matching minimum
 354- 356  (3.)     S(   2)S    36 of  37   0.0067     matching minimum


SAPS.  Version of April 11, 1996.
Date run: Wed Feb 26 14:11:23 2020

File: temp.txt

Positive charge clusters (cmin = 12/30 or 16/45 or 19/60):  none

Negative charge clusters (cmin = 13/30 or 17/45 or 21/60):  none

Mixed charge clusters (cmin = 19/30 or 26/45 or 32/60):

 1) From  328 to  381:   RDRVYEIEDKKKKLKSDDKYKEKEPEPLLEDCPKWKALTDLLKEIEEENKDADR
                         +-+00-0--++++0+0--+0+-+-0-000--00+0+000-00+-0---0+-0-+
    quartile: 2; size: 54, +count: 15, -count: 18, 0count: 21; t-value:  5.42 *


(*00)  23(1,0,1); at  527- 550:   ADMQLVRQLEVFRASRPGVPLRVY

# 3) 1) From  328 to  351:  length= 24, score=12.00  ** 
# 3)     328  RDRVYEIEDK KKKLKSDDKY KEKE
# 3)    K:  8(33.3%);  E:  4(16.7%);  D:  4(16.7%);
# 3) temp.txt: # of segments (>=20 residues) exceeding M_0.05:  1

There are no unusual spacings.

SAPS.  Version of April 11, 1996.
Date run: Wed Feb 26 14:11:23 2020

File: temp.txt

There are no significant charge clusters.


Location (Quartile) Spacing     Rank       P-value   Interpretation

  36-  39  (1.)     V(   3)V    23 of  23   0.0075   large minimal spacing
 278- 282  (4.)     T(   4)T    20 of  20   0.0068   large minimal spacing


SAPS.  Version of April 11, 1996.
Date run: Wed Feb 26 14:11:23 2020

File: temp.txt

There are no significant charge clusters.


Location (Quartile) Spacing     Rank       P-value   Interpretation

   0-   2  (1.)     Q(   2)Q    30 of  30   0.0032   large minimal spacing
  33-  35  (1.)     Q(   2)Q    29 of  30   0.0032     matching minimum


SAPS.  Version of April 11, 1996.
Date run: Wed Feb 26 14:11:23 2020

File: temp.txt

There are no significant charge clusters.


Location (Quartile) Spacing     Rank       P-value   Interpretation

  27- 225  (2.)     Q( 198)Q     1 of  13   0.0022   large  1. maximal spacing
  86- 127  (2.)     P(  41)P     1 of  19   0.9927   small  1. maximal spacing
 127- 164  (2.)     P(  37)P     2 of  19   0.9570   small  2. maximal spacing
 225- 270  (3.)     Q(  45)Q     2 of  13   0.9612   small  2. maximal spacing


SAPS.  Version of April 11, 1996.
Date run: Wed Feb 26 14:11:23 2020

File: temp.txt

There are no significant charge clusters.


Location (Quartile) Spacing     Rank       P-value   Interpretation

  57- 304  (1.)     G( 247)G     1 of  99   0.0077   large maximal spacing
 123- 241  (1.)     Y( 118)Y     1 of  69   0.9914   small  1. maximal spacing
 286- 467  (1.)     M( 181)M     2 of  86   0.0160   large  2. maximal spacing
1362-1461  (3.)     Y(  99)Y     2 of  69   0.9977   small  2. maximal spacing
1605-1880  (3.)     M( 275)M     1 of  86   0.0090   large  1. maximal spacing


SAPS.  Version of April 11, 1996.
Date run: Wed Feb 26 14:11:23 2020

File: temp.txt

There are no significant charge clusters.


1. Total number of amino acid multiplets:   0  (Expected range:   2-- 23) low

Location (Quartile) Spacing     Rank       P-value   Interpretation

   0-   2  (1.)     F(   2)F    25 of  25   0.0000   large minimal spacing
   0-   5  (1.)     H(   5)H    16 of  16   0.0000   large minimal spacing
   0-  11  (1.)     *(  11)*     1 of  16   0.9999   small  1. maximal spacing
   0-  11  (1.)     +(  11)+     1 of  16   0.9999   small  1. maximal spacing
   0-  11  (1.)     R(  11)R     1 of  16   0.9999   small  1. maximal spacing
   4-   6  (1.)     G(   2)G    17 of  17   0.0046   large minimal spacing
   5-  10  (1.)     H(   5)H     7 of  16   0.0000     matching minimum
  19-  21  (1.)     G(   2)G    10 of  17   0.0046     matching minimum
  20-  25  (1.)     H(   5)H     8 of  16   0.0000     matching minimum
  34-  36  (2.)     G(   2)G    11 of  17   0.0046     matching minimum
  49-  51  (2.)     G(   2)G    12 of  17   0.0046     matching minimum
  50-  55  (2.)     H(   5)H     9 of  16   0.0000     matching minimum
  64-  66  (3.)     G(   2)G    13 of  17   0.0046     matching minimum
  78-  93  (3.)     V(  15)V     2 of   9   0.9706   small  2. maximal spacing
  79-  81  (3.)     G(   2)G    14 of  17   0.0046     matching minimum
  80-  85  (3.)     H(   5)H    10 of  16   0.0000     matching minimum
  85-  90  (3.)     H(   5)H    11 of  16   0.0000     matching minimum
  88-  98  (4.)     T(  10)T     2 of  17   0.9939   small  2. maximal spacing
  89- 104  (4.)     A(  15)A     2 of   9   0.9706   small  2. maximal spacing
  90-  95  (4.)     H(   5)H    12 of  16   0.0000     matching minimum
  93- 108  (4.)     V(  15)V     1 of   9   1.0000   small  1. maximal spacing
  94-  96  (4.)     G(   2)G    15 of  17   0.0046     matching minimum
  95- 100  (4.)     H(   5)H    13 of  16   0.0000     matching minimum
  96- 109  (4.)     G(  13)G     1 of  17   0.9918   small maximal spacing
 103- 113  (4.)     T(  10)T     1 of  17   1.0000   small  1. maximal spacing
 104- 119  (4.)     A(  15)A     1 of   9   1.0000   small  1. maximal spacing
 106- 116  (4.)     *(  10)*     2 of  16   0.9962   small  2. maximal spacing
 106- 116  (4.)     +(  10)+     2 of  16   0.9962   small  2. maximal spacing
 106- 116  (4.)     R(  10)R     2 of  16   0.9962   small  2. maximal spacing
 107- 112  (4.)     F(   5)F     2 of  25   1.0000   small  2. maximal spacing
 109- 111  (4.)     G(   2)G    16 of  17   0.0046     matching minimum
 110- 115  (4.)     H(   5)H    14 of  16   0.0000     matching minimum
 112- 117  (4.)     F(   5)F     1 of  25   1.0000   small  1. maximal spacing
 115- 120  (4.)     H(   5)H    15 of  16   0.0000     matching minimum
 116- 120  (4.)     *(   4)*    16 of  16   0.0000   large minimal spacing
 116- 120  (4.)     +(   4)+    16 of  16   0.0000   large minimal spacing
 116- 120  (4.)     R(   4)R    16 of  16   0.0000   large minimal spacing
 118- 120  (1.)     T(   2)T    17 of  17   0.0046   large minimal spacing


SAPS.  Version of April 11, 1996.
Date run: Wed Feb 26 14:11:23 2020

File: temp.txt

There are no significant charge clusters.


Not evaluated (sequence length < 100 aa, too short).

SAPS.  Version of April 11, 1996.
Date run: Wed Feb 26 14:11:23 2020

File: temp.txt

There are no significant charge clusters.
(*00)  20(0,1,0); at  100- 120:   LTEGNKTFDWIKLVYDHIDSL


There are no unusual spacings.

SAPS.  Version of April 11, 1996.
Date run: Wed Feb 26 14:11:23 2020

File: temp.txt

There are no significant charge clusters.


Location (Quartile) Spacing     Rank       P-value   Interpretation

   0-  97  (2.)     C(  97)C     1 of   4   0.0024   large  1. maximal spacing
  97- 102  (4.)     C(   5)C     2 of   4   0.9975   small  2. maximal spacing


SAPS.  Version of April 11, 1996.
Date run: Wed Feb 26 14:11:23 2020

File: temp.txt

There are no significant charge clusters.


Location (Quartile) Spacing     Rank       P-value   Interpretation

   1- 120  (2.)     M( 119)M     1 of   5   0.0004   large  1. maximal spacing
  57-  59  (2.)     -(   2)-    17 of  17   0.0089   large minimal spacing
 120- 130  (4.)     M(  10)M     2 of   5   0.9960   small  2. maximal spacing
 132- 134  (1.)     -(   2)-    16 of  17   0.0089     matching minimum


SAPS.  Version of April 11, 1996.
Date run: Wed Feb 26 14:11:23 2020

File: temp.txt

There are no significant charge clusters.


Location (Quartile) Spacing     Rank       P-value   Interpretation

   0- 185  (2.)     P( 185)P     1 of   4   0.0011   large  1. maximal spacing
 191- 200  (4.)     P(   9)P     2 of   4   0.9977   small  2. maximal spacing


SAPS.  Version of April 11, 1996.
Date run: Wed Feb 26 14:11:23 2020

File: temp.txt

There are no significant charge clusters.


There are no unusual spacings.

SAPS.  Version of April 11, 1996.
Date run: Wed Feb 26 14:11:23 2020

File: temp.txt

There are no significant charge clusters.


Location (Quartile) Spacing     Rank       P-value   Interpretation

  14- 136  (2.)     E( 122)E     1 of   8   0.0039   large maximal spacing


SAPS.  Version of April 11, 1996.
Date run: Wed Feb 26 14:11:23 2020

File: temp.txt

There are no significant charge clusters.


There are no unusual spacings.

SAPS.  Version of April 11, 1996.
Date run: Wed Feb 26 14:11:23 2020

File: temp.txt

There are no significant charge clusters.
 (*0)  16(1,0,0); at  341- 357:   IKARISQDVRLDARPEY


Location (Quartile) Spacing     Rank       P-value   Interpretation

 273- 348  (3.)     -(  75)-     1 of  49   0.0021   large maximal spacing


SAPS.  Version of April 11, 1996.
Date run: Wed Feb 26 14:11:23 2020

File: temp.txt

There are no significant charge clusters.


Location (Quartile) Spacing     Rank       P-value   Interpretation

 400- 418  (4.)     E(  18)E     1 of  72   0.9907   small maximal spacing


SAPS.  Version of April 11, 1996.
Date run: Wed Feb 26 14:11:23 2020

File: temp.txt

There are no significant charge clusters.

2. Long amino acid multiplets (>= 5; Letter/Length/Position):
    S/7/125


There are no unusual spacings.

SAPS.  Version of April 11, 1996.
Date run: Wed Feb 26 14:11:23 2020

File: temp.txt

There are no significant charge clusters.


Location (Quartile) Spacing     Rank       P-value   Interpretation

  43-  74  (2.)     A(  31)A     4 of   4   0.0093   large minimal spacing
  74- 117  (3.)     A(  43)A     1 of   4   0.9989   small maximal spacing


SAPS.  Version of April 11, 1996.
Date run: Wed Feb 26 14:11:23 2020

File: temp.txt

There are no significant charge clusters.


Location (Quartile) Spacing     Rank       P-value   Interpretation

  54-  58  (1.)     D(   4)D    21 of  21   0.0029   large minimal spacing
 246- 277  (4.)     D(  31)D     1 of  21   0.9965   small  1. maximal spacing
 303- 332  (4.)     D(  29)D     2 of  21   0.9648   small  2. maximal spacing


SAPS.  Version of April 11, 1996.
Date run: Wed Feb 26 14:11:23 2020

File: temp.txt

There are no significant charge clusters.


Location (Quartile) Spacing     Rank       P-value   Interpretation

  31-  35  (1.)     A(   4)A    28 of  28   0.0029   large minimal spacing
 120- 124  (1.)     A(   4)A    26 of  28   0.0029     matching minimum
 361- 365  (3.)     A(   4)A    27 of  28   0.0029     matching minimum


SAPS.  Version of April 11, 1996.
Date run: Wed Feb 26 14:11:23 2020

File: temp.txt

There are no significant charge clusters.


There are no unusual spacings.

SAPS.  Version of April 11, 1996.
Date run: Wed Feb 26 14:11:24 2020

File: temp.txt

There are no significant charge clusters.


Location (Quartile) Spacing     Rank       P-value   Interpretation

  20-  23  (1.)     T(   3)T    38 of  38   0.0000   large minimal spacing
 230- 233  (2.)     T(   3)T    32 of  38   0.0000     matching minimum
 237- 240  (3.)     T(   3)T    33 of  38   0.0000     matching minimum
 240- 243  (3.)     T(   3)T    34 of  38   0.0000     matching minimum
 337- 340  (3.)     T(   3)T    35 of  38   0.0000     matching minimum
 366- 369  (4.)     T(   3)T    36 of  38   0.0000     matching minimum
 452- 455  (4.)     T(   3)T    37 of  38   0.0000     matching minimum


SAPS.  Version of April 11, 1996.
Date run: Wed Feb 26 14:11:24 2020

File: temp.txt

There are no significant charge clusters.


Location (Quartile) Spacing     Rank       P-value   Interpretation

 384- 471  (3.)     -(  87)-     1 of  78   0.0012   large maximal spacing


SAPS.  Version of April 11, 1996.
Date run: Wed Feb 26 14:11:24 2020

File: temp.txt

Positive charge clusters (cmin =  8/30 or 11/45 or 14/60):  none

Negative charge clusters (cmin = 10/30 or 14/45 or 17/60):  none

Mixed charge clusters (cmin = 15/30 or 20/45 or 25/60):  none


There are no unusual spacings.

SAPS.  Version of April 11, 1996.
Date run: Wed Feb 26 14:11:24 2020

File: temp.txt

There are no significant charge clusters.


Location (Quartile) Spacing     Rank       P-value   Interpretation

  25-  50  (1.)     I(  25)I     1 of  13   0.9963   small  1. maximal spacing
  50-  71  (2.)     I(  21)I     2 of  13   0.9763   small  2. maximal spacing


SAPS.  Version of April 11, 1996.
Date run: Wed Feb 26 14:11:24 2020

File: temp.txt

There are no significant charge clusters.


There are no unusual spacings.

SAPS.  Version of April 11, 1996.
Date run: Wed Feb 26 14:11:24 2020

File: temp.txt

Positive charge clusters (cmin =  6/30 or  8/45 or 10/60):  none

Negative charge clusters (cmin =  7/30 or 10/45 or 12/60):  none

Mixed charge clusters (cmin = 11/30 or 14/45 or 18/60):  none

  (0)  65(0,0,0); at  186- 250:   see sequence file: temp.txt


Location (Quartile) Spacing     Rank       P-value   Interpretation

 104- 108  (2.)     V(   4)V    22 of  22   0.0053   large minimal spacing
 135- 229  (2.)     G(  94)G     1 of  31   0.0069   large  1. maximal spacing
 185- 251  (3.)     *(  66)*     1 of  52   0.0026   large maximal spacing
 247- 304  (3.)     G(  57)G     2 of  31   0.0119   large  2. maximal spacing
 278- 282  (3.)     V(   4)V    21 of  22   0.0053     matching minimum


SAPS.  Version of April 11, 1996.
Date run: Wed Feb 26 14:11:24 2020

File: temp.txt

There are no significant charge clusters.


Location (Quartile) Spacing     Rank       P-value   Interpretation

  76- 114  (2.)     M(  38)M     1 of  10   0.9967   small maximal spacing


SAPS.  Version of April 11, 1996.
Date run: Wed Feb 26 14:11:24 2020

File: temp.txt

There are no significant charge clusters.


There are no unusual spacings.

SAPS.  Version of April 11, 1996.
Date run: Wed Feb 26 14:11:24 2020

File: temp.txt

There are no significant charge clusters.
  (+)   8(1,0,0); at 4238-4246:   KRRRKNRRR

# 5) 1) From 4212 to 4237:  length= 26, score=46.00  ** 
# 5)    4212  VMLIYIIIVV GVIAIVILII IICCVC
# 5)    V:  6(23.1%);  I: 11(42.3%);  C:  3(11.5%);
# 5) temp.txt: # of segments (>=15 residues) exceeding M_0.05:  1
# 6) 1) From 4212 to 4236:  length= 25, score=98.00  ** 
# 6)    4212  VMLIYIIIVV GVIAIVILII IICCV
# 6)    V:  6(24.0%);  I: 11(44.0%);
# 6) temp.txt: # of segments (>=15 residues) exceeding M_0.05:  1
1. Long charge multiplets (>= 5; Letter/Length/Position):
    +/5/4238


Location (Quartile) Spacing     Rank       P-value   Interpretation

1725-2374  (2.)     C( 649)C     1 of  61   0.0038   large  1. maximal spacing
3124-3768  (4.)     C( 644)C     2 of  61   0.0000   large  2. maximal spacing


SAPS.  Version of April 11, 1996.
Date run: Wed Feb 26 14:11:24 2020

File: temp.txt

There are no significant charge clusters.


Location (Quartile) Spacing     Rank       P-value   Interpretation

 226- 228  (2.)     I(   2)I    40 of  40   0.0016   large minimal spacing
 268- 270  (3.)     I(   2)I    37 of  40   0.0016     matching minimum
 341- 343  (3.)     I(   2)I    38 of  40   0.0016     matching minimum
 525- 527  (1.)     I(   2)I    39 of  40   0.0016     matching minimum


SAPS.  Version of April 11, 1996.
Date run: Wed Feb 26 14:11:24 2020

File: temp.txt

There are no significant charge clusters.


1. Total number of amino acid multiplets:  16  (Expected range:  18-- 51) low

Location (Quartile) Spacing     Rank       P-value   Interpretation

   0-   2  (1.)     Y(   2)Y    35 of  35   0.0000   large minimal spacing
   0-   3  (1.)     V(   3)V    35 of  35   0.0000   large minimal spacing
   0-   6  (1.)     S(   6)S    34 of  34   0.0000   large minimal spacing
   0-  13  (1.)     F(  13)F    17 of  17   0.0000   large minimal spacing
   2-   4  (1.)     Y(   2)Y    18 of  35   0.0000     matching minimum
   8-  10  (1.)     *(   2)*    35 of  35   0.0000   large minimal spacing
  14-  20  (1.)     S(   6)S    17 of  34   0.0000     matching minimum
  16-  18  (1.)     Y(   2)Y    19 of  35   0.0000     matching minimum
  22-  24  (1.)     *(   2)*    18 of  35   0.0000     matching minimum
  28-  34  (1.)     S(   6)S    18 of  34   0.0000     matching minimum
  30-  32  (1.)     Y(   2)Y    20 of  35   0.0000     matching minimum
  36-  38  (1.)     *(   2)*    19 of  35   0.0000     matching minimum
  42-  48  (1.)     S(   6)S    19 of  34   0.0000     matching minimum
  44-  46  (1.)     Y(   2)Y    21 of  35   0.0000     matching minimum
  50-  52  (1.)     *(   2)*    20 of  35   0.0000     matching minimum
  56-  62  (2.)     S(   6)S    20 of  34   0.0000     matching minimum
  58-  60  (2.)     Y(   2)Y    22 of  35   0.0000     matching minimum
  64-  66  (2.)     *(   2)*    21 of  35   0.0000     matching minimum
  70-  76  (2.)     S(   6)S    21 of  34   0.0000     matching minimum
  72-  74  (2.)     Y(   2)Y    23 of  35   0.0000     matching minimum
  78-  80  (2.)     *(   2)*    22 of  35   0.0000     matching minimum
  84-  90  (2.)     S(   6)S    22 of  34   0.0000     matching minimum
  86-  88  (2.)     Y(   2)Y    24 of  35   0.0000     matching minimum
  92-  94  (2.)     *(   2)*    23 of  35   0.0000     matching minimum
  98- 104  (2.)     S(   6)S    23 of  34   0.0000     matching minimum
 100- 102  (2.)     Y(   2)Y    25 of  35   0.0000     matching minimum
 106- 108  (2.)     *(   2)*    24 of  35   0.0000     matching minimum
 112- 118  (2.)     S(   6)S    24 of  34   0.0000     matching minimum
 114- 116  (2.)     Y(   2)Y    26 of  35   0.0000     matching minimum
 120- 122  (3.)     *(   2)*    25 of  35   0.0000     matching minimum
 126- 132  (3.)     S(   6)S    25 of  34   0.0000     matching minimum
 128- 130  (3.)     Y(   2)Y    27 of  35   0.0000     matching minimum
 134- 136  (3.)     *(   2)*    26 of  35   0.0000     matching minimum
 140- 146  (3.)     S(   6)S    26 of  34   0.0000     matching minimum
 142- 144  (3.)     Y(   2)Y    28 of  35   0.0000     matching minimum
 148- 150  (3.)     *(   2)*    27 of  35   0.0000     matching minimum
 154- 160  (3.)     S(   6)S    27 of  34   0.0000     matching minimum
 155- 161  (3.)     L(   6)L     2 of  83   0.9991   small  2. maximal spacing
 156- 158  (3.)     Y(   2)Y    29 of  35   0.0000     matching minimum
 162- 164  (3.)     *(   2)*    28 of  35   0.0000     matching minimum
 168- 174  (3.)     S(   6)S    28 of  34   0.0000     matching minimum
 170- 172  (3.)     Y(   2)Y    30 of  35   0.0000     matching minimum
 176- 178  (4.)     *(   2)*    29 of  35   0.0000     matching minimum
 182- 188  (4.)     S(   6)S    29 of  34   0.0000     matching minimum
 184- 186  (4.)     Y(   2)Y    31 of  35   0.0000     matching minimum
 190- 192  (4.)     *(   2)*    30 of  35   0.0000     matching minimum
 195- 209  (4.)     F(  14)F     2 of  17   1.0000   small  2. maximal spacing
 196- 202  (4.)     S(   6)S    30 of  34   0.0000     matching minimum
 197- 203  (4.)     L(   6)L     1 of  83   1.0000   small  1. maximal spacing
 198- 200  (4.)     Y(   2)Y    32 of  35   0.0000     matching minimum
 200- 212  (4.)     Y(  12)Y     2 of  35   0.9992   small  2. maximal spacing
 202- 210  (4.)     S(   8)S     2 of  34   1.0000   small  2. maximal spacing
 204- 206  (4.)     *(   2)*    31 of  35   0.0000     matching minimum
 204- 218  (4.)     +(  14)+     2 of  18   1.0000   small  2. maximal spacing
 204- 218  (4.)     K(  14)K     2 of  18   1.0000   small  2. maximal spacing
 205- 213  (4.)     V(   8)V     2 of  35   1.0000   small  2. maximal spacing
 206- 218  (4.)     *(  12)*     2 of  35   0.9992   small  2. maximal spacing
 206- 220  (4.)     -(  14)-     2 of  18   1.0000   small  2. maximal spacing
 206- 220  (4.)     E(  14)E     2 of  18   1.0000   small  2. maximal spacing
 209- 223  (4.)     F(  14)F     1 of  17   1.0000   small  1. maximal spacing
 210- 216  (4.)     S(   6)S    31 of  34   0.0000     matching minimum
 212- 214  (4.)     Y(   2)Y    33 of  35   0.0000     matching minimum
 214- 226  (4.)     Y(  12)Y     1 of  35   1.0000   small  1. maximal spacing
 216- 224  (4.)     S(   8)S     1 of  34   1.0000   small  1. maximal spacing
 218- 220  (4.)     *(   2)*    32 of  35   0.0000     matching minimum
 218- 232  (4.)     +(  14)+     1 of  18   1.0000   small  1. maximal spacing
 218- 232  (4.)     K(  14)K     1 of  18   1.0000   small  1. maximal spacing
 219- 227  (4.)     V(   8)V     1 of  35   1.0000   small  1. maximal spacing
 220- 232  (4.)     *(  12)*     1 of  35   1.0000   small  1. maximal spacing
 220- 234  (4.)     -(  14)-     1 of  18   1.0000   small  1. maximal spacing
 220- 234  (4.)     E(  14)E     1 of  18   1.0000   small  1. maximal spacing
 223- 236  (4.)     F(  13)F    16 of  17   0.0000     matching minimum
 224- 230  (4.)     S(   6)S    32 of  34   0.0000     matching minimum
 226- 228  (4.)     Y(   2)Y    34 of  35   0.0000     matching minimum
 230- 236  (4.)     S(   6)S    33 of  34   0.0000     matching minimum
 232- 234  (4.)     *(   2)*    33 of  35   0.0000     matching minimum
 232- 236  (4.)     +(   4)+    18 of  18   0.0020   large minimal spacing
 232- 236  (4.)     K(   4)K    18 of  18   0.0020   large minimal spacing
 233- 236  (4.)     V(   3)V    34 of  35   0.0000     matching minimum
 234- 236  (1.)     *(   2)*    34 of  35   0.0000     matching minimum


SAPS.  Version of April 11, 1996.
Date run: Wed Feb 26 14:11:24 2020

File: temp.txt

There are no significant charge clusters.
(*00)  75(0,0,0); at    1-  75:   see sequence file: temp.txt


Not evaluated (sequence length < 100 aa, too short).

SAPS.  Version of April 11, 1996.
Date run: Wed Feb 26 14:11:24 2020

File: temp.txt

There are no significant charge clusters.


There are no unusual spacings.

SAPS.  Version of April 11, 1996.
Date run: Wed Feb 26 14:11:24 2020

File: temp.txt

There are no significant charge clusters.
  (0)  34(1,0,0); at   93- 127:   ATQSNISKTSVLFVSISFIVLMIISLAWLVFYYIQ
(*00)  27(0,1,2); at  175- 202:   CIEGYKAHDVIRTLPCKHVFHKSCVDPW

# 4) 1) From  101 to  127:  length= 27, score=27.00  * 
# 4)     101  TSVLFVSISF IVLMIISLAW LVFYYIQ
# 4)    L:  4(14.8%);  S:  4(14.8%);  V:  4(14.8%);  I:  5(18.5%);
# 4)    F:  3(11.1%);
# 4) temp.txt: # of segments (>=20 residues) exceeding M_0.05:  1
# 5) 1) From  103 to  126:  length= 24, score=26.00  ** 
# 5)     103  VLFVSISFIV LMIISLAWLV FYYI
# 5)    L:  4(16.7%);  S:  3(12.5%);  V:  4(16.7%);  I:  5(20.8%);
# 5)    F:  3(12.5%);
# 5) temp.txt: # of segments (>=15 residues) exceeding M_0.05:  1
# 6) 1) From  103 to  126:  length= 24, score=75.00  ** 
# 6)     103  VLFVSISFIV LMIISLAWLV FYYI
# 6)    L:  4(16.7%);  S:  3(12.5%);  V:  4(16.7%);  I:  5(20.8%);
# 6)    F:  3(12.5%);
# 6) temp.txt: # of segments (>=15 residues) exceeding M_0.05:  1

Location (Quartile) Spacing     Rank       P-value   Interpretation

  17- 172  (2.)     C( 155)C     1 of   9   0.0020   large  1. maximal spacing
 100- 128  (2.)     *(  28)*     1 of  66   0.0055   large maximal spacing
 155- 171  (3.)     Q(  16)Q     9 of   9   0.0007   large minimal spacing
 212- 233  (4.)     C(  21)C     2 of   9   0.9987   small  2. maximal spacing


SAPS.  Version of April 11, 1996.
Date run: Wed Feb 26 14:11:24 2020

File: temp.txt

There are no significant charge clusters.


Location (Quartile) Spacing     Rank       P-value   Interpretation

   0-   5  (1.)     N(   5)N    12 of  12   0.0095   large minimal spacing
   0-  11  (1.)     E(  11)E     9 of   9   0.0012   large minimal spacing
   0-  12  (1.)     G(  12)G    10 of  10   0.0000   large minimal spacing
  87- 103  (3.)     F(  16)F     2 of  15   0.9932   small  2. maximal spacing
 114- 137  (3.)     S(  23)S     1 of  12   0.9981   small maximal spacing
 131- 145  (4.)     C(  14)C     2 of  20   0.9908   small  2. maximal spacing
 150- 175  (4.)     G(  25)G     1 of  10   0.9992   small maximal spacing
 155- 175  (4.)     F(  20)F     1 of  15   0.9972   small  1. maximal spacing
 159- 175  (4.)     C(  16)C     1 of  20   0.9980   small  1. maximal spacing
 170- 175  (4.)     S(   5)S    12 of  12   0.0095   large minimal spacing


SAPS.  Version of April 11, 1996.
Date run: Wed Feb 26 14:11:24 2020

File: temp.txt

There are no significant charge clusters.


Location (Quartile) Spacing     Rank       P-value   Interpretation

   0-  32  (1.)     V(  32)V     1 of   7   0.9905   small maximal spacing
  31- 112  (2.)     H(  81)H     1 of  15   0.0002   large maximal spacing


SAPS.  Version of April 11, 1996.
Date run: Wed Feb 26 14:11:24 2020

File: temp.txt

There are no significant charge clusters.


Location (Quartile) Spacing     Rank       P-value   Interpretation

   0-   7  (1.)     D(   7)D    13 of  13   0.0074   large minimal spacing
  90-  97  (2.)     D(   7)D    12 of  13   0.0074     matching minimum
 151- 153  (3.)     -(   2)-    25 of  25   0.0075   large minimal spacing


SAPS.  Version of April 11, 1996.
Date run: Wed Feb 26 14:11:24 2020

File: temp.txt

There are no significant charge clusters.


Location (Quartile) Spacing     Rank       P-value   Interpretation

   9- 141  (2.)     R( 132)R     1 of   4   0.0069   large  1. maximal spacing
  15-  17  (1.)     L(   2)L    29 of  29   0.0000   large minimal spacing
  17-  19  (1.)     L(   2)L    26 of  29   0.0000     matching minimum
  39-  41  (2.)     L(   2)L    27 of  29   0.0000     matching minimum
 109- 111  (3.)     L(   2)L    28 of  29   0.0000     matching minimum
 141- 152  (4.)     R(  11)R     2 of   4   0.9905   small  2. maximal spacing


SAPS.  Version of April 11, 1996.
Date run: Wed Feb 26 14:11:24 2020

File: temp.txt

There are no significant charge clusters.


1. Total number of amino acid multiplets:   1  (Expected range:   3-- 26) low

Location (Quartile) Spacing     Rank       P-value   Interpretation

   0-   2  (1.)     Q(   2)Q    21 of  21   0.0013   large minimal spacing
   0-   4  (1.)     S(   4)S    14 of  14   0.0022   large minimal spacing
   0-   5  (1.)     M(   5)M    12 of  12   0.0035   large minimal spacing
   0- 125  (2.)     *( 125)*     1 of   6   0.0004   large  1. maximal spacing
   0- 125  (2.)     +( 125)+     1 of   6   0.0004   large  1. maximal spacing
   0- 125  (2.)     K( 125)K     1 of   6   0.0004   large  1. maximal spacing
  19-  21  (1.)     N(   2)N    25 of  25   0.0001   large minimal spacing
  26-  28  (1.)     N(   2)N    23 of  25   0.0001     matching minimum
  55-  63  (2.)     L(   8)L     2 of  22   1.0000   small  2. maximal spacing
  62-  64  (2.)     N(   2)N    24 of  25   0.0001     matching minimum
 119- 131  (4.)     L(  12)L     1 of  22   0.9994   small  1. maximal spacing
 120- 130  (4.)     N(  10)N     1 of  25   0.9999   small  1. maximal spacing
 121- 126  (4.)     F(   5)F    20 of  20   0.0000   large minimal spacing
 122- 134  (4.)     Q(  12)Q     1 of  21   0.9997   small  1. maximal spacing
 130- 137  (4.)     N(   7)N     2 of  25   1.0000   small  2. maximal spacing
 132- 139  (4.)     *(   7)*     2 of   6   0.9998   small  2. maximal spacing
 132- 139  (4.)     +(   7)+     2 of   6   0.9998   small  2. maximal spacing
 132- 139  (4.)     K(   7)K     2 of   6   0.9998   small  2. maximal spacing
 141- 150  (4.)     Q(   9)Q     2 of  21   0.9999   small  2. maximal spacing
 145- 150  (4.)     F(   5)F    19 of  20   0.0000     matching minimum
 148- 150  (1.)     L(   2)L    22 of  22   0.0006   large minimal spacing


SAPS.  Version of April 11, 1996.
Date run: Wed Feb 26 14:11:24 2020

File: temp.txt

There are no significant charge clusters.

1. Long charge multiplets (>= 5; Letter/Length/Position):
    +/5/50


Location (Quartile) Spacing     Rank       P-value   Interpretation

  58- 191  (2.)     T( 133)T     1 of  25   0.0056   large  1. maximal spacing
 142- 147  (2.)     E(   5)E    24 of  24   0.0010   large minimal spacing
 178- 219  (2.)     E(  41)E     1 of  24   0.9936   small maximal spacing
 217- 295  (3.)     T(  78)T     2 of  25   0.0110   large  2. maximal spacing
 292- 297  (3.)     E(   5)E    23 of  24   0.0010     matching minimum


SAPS.  Version of April 11, 1996.
Date run: Wed Feb 26 14:11:24 2020

File: temp.txt

There are no significant charge clusters.

# 5) 1) From  703 to  727:  length= 25, score=42.00  ** 
# 5)     703  ALIGGIVGGL LFLLVAVLLA VIAVI
# 5)    L:  7(28.0%);  A:  4(16.0%);  G:  4(16.0%);  V:  5(20.0%);
# 5)    I:  4(16.0%);
# 5) temp.txt: # of segments (>=15 residues) exceeding M_0.05:  1
# 6) 1) From  703 to  727:  length= 25, score=101.00  ** 
# 6)     703  ALIGGIVGGL LFLLVAVLLA VIAVI
# 6)    L:  7(28.0%);  A:  4(16.0%);  G:  4(16.0%);  V:  5(20.0%);
# 6)    I:  4(16.0%);
# 6) temp.txt: # of segments (>=15 residues) exceeding M_0.05:  1

There are no unusual spacings.

SAPS.  Version of April 11, 1996.
Date run: Wed Feb 26 14:11:24 2020

File: temp.txt

There are no significant charge clusters.


Location (Quartile) Spacing     Rank       P-value   Interpretation

  64- 144  (2.)     +(  80)+     1 of  44   0.0013   large maximal spacing


SAPS.  Version of April 11, 1996.
Date run: Wed Feb 26 14:11:24 2020

File: temp.txt

There are no significant charge clusters.


There are no unusual spacings.

SAPS.  Version of April 11, 1996.
Date run: Wed Feb 26 14:11:24 2020

File: temp.txt

Positive charge clusters (cmin =  6/30 or  8/45 or 10/60):  none

Negative charge clusters (cmin =  6/30 or  8/45 or 10/60):  none

Mixed charge clusters (cmin = 10/30 or 13/45 or 16/60):

 1) From  505 to  530:   DYDIVDQSMQSNHLARPRRKSVDKEE
                         -0-00-000000000+0+++00-+--
    quartile: 4; size: 26, +count:  5, -count:  6, 0count: 15; t-value:  4.95 *


  (*)   6(1,0,0); at  102- 108:   RRMRDEK


There are no unusual spacings.

SAPS.  Version of April 11, 1996.
Date run: Wed Feb 26 14:11:24 2020

File: temp.txt

There are no significant charge clusters.

# 5) 1) From  790 to  813:  length= 24, score=24.00  *
# 5)    (pocket at  800 to  801:   length=  2, score=-8.00) 
# 5)     790  YIIIAGIIAG  |ST| VVLAIIIV TIIL
# 5)    A:  3(12.5%);  V:  3(12.5%);  I: 10(41.7%);
# 5) temp.txt: # of segments (>=15 residues) exceeding M_0.05:  1
# 6) 1) From  791 to  813:  length= 23, score=79.00  ** 
# 6)     791  IIIAGIIAGS TVVLAIIIVT IIL
# 6)    A:  3(13.0%);  V:  3(13.0%);  I: 10(43.5%);
# 6) temp.txt: # of segments (>=15 residues) exceeding M_0.05:  1

There are no unusual spacings.

SAPS.  Version of April 11, 1996.
Date run: Wed Feb 26 14:11:24 2020

File: temp.txt

There are no significant charge clusters.


Location (Quartile) Spacing     Rank       P-value   Interpretation

   0-   2  (1.)     V(   2)V    19 of  19   0.0081   large minimal spacing
   1- 151  (2.)     M( 150)M     1 of   4   0.0013   large  1. maximal spacing
  15- 155  (3.)     I( 140)I     1 of   6   0.0002   large  1. maximal spacing
  30-  32  (1.)     V(   2)V    17 of  19   0.0081     matching minimum
 128- 130  (4.)     V(   2)V    18 of  19   0.0081     matching minimum
 153- 163  (4.)     M(  10)M     2 of   4   0.9942   small  2. maximal spacing
 155- 163  (4.)     I(   8)I     2 of   6   0.9998   small  2. maximal spacing


SAPS.  Version of April 11, 1996.
Date run: Wed Feb 26 14:11:24 2020

File: temp.txt

There are no significant charge clusters.


There are no unusual spacings.

SAPS.  Version of April 11, 1996.
Date run: Wed Feb 26 14:11:24 2020

File: temp.txt

There are no significant charge clusters.

# 5) 1) From  658 to  675:  length= 18, score=26.00  ** 
# 5)     658  FCVGFGILLV SLVVLYLL
# 5)    L:  6(33.3%);  G:  2(11.1%);  V:  4(22.2%);  F:  2(11.1%);
# 5) temp.txt: # of segments (>=15 residues) exceeding M_0.05:  1
# 6) 1) From  655 to  687:  length= 33, score=78.00  ** 
# 6)     655  VLTFCVGFGI LLVSLVVLYL LSISADILFM SAA
# 6)    L:  8(24.2%);  S:  4(12.1%);  V:  5(15.2%);
# 6) temp.txt: # of segments (>=15 residues) exceeding M_0.05:  1

Location (Quartile) Spacing     Rank       P-value   Interpretation

 215- 505  (3.)     C( 290)C     1 of  15   0.0070   large maximal spacing


SAPS.  Version of April 11, 1996.
Date run: Wed Feb 26 14:11:24 2020

File: temp.txt

There are no significant charge clusters.


Location (Quartile) Spacing     Rank       P-value   Interpretation

   0- 245  (2.)     D( 245)D     1 of   4   0.0017   large  1. maximal spacing
 245- 255  (4.)     D(  10)D     2 of   4   0.9987   small  2. maximal spacing


SAPS.  Version of April 11, 1996.
Date run: Wed Feb 26 14:11:24 2020

File: temp.txt

There are no significant charge clusters.


There are no unusual spacings.

SAPS.  Version of April 11, 1996.
Date run: Wed Feb 26 14:11:24 2020

File: temp.txt

There are no significant charge clusters.


Location (Quartile) Spacing     Rank       P-value   Interpretation

 548- 624  (4.)     L(  76)L     1 of  69   0.0090   large maximal spacing


SAPS.  Version of April 11, 1996.
Date run: Wed Feb 26 14:11:24 2020

File: temp.txt

There are no significant charge clusters.


There are no unusual spacings.

SAPS.  Version of April 11, 1996.
Date run: Wed Feb 26 14:11:24 2020

File: temp.txt

There are no significant charge clusters.


Location (Quartile) Spacing     Rank       P-value   Interpretation

   8-  23  (1.)     W(  15)W     2 of   4   0.9935   small  2. maximal spacing
  24- 234  (3.)     W( 210)W     1 of   4   0.0034   large  1. maximal spacing


SAPS.  Version of April 11, 1996.
Date run: Wed Feb 26 14:11:24 2020

File: temp.txt

There are no significant charge clusters.

# 5) 1) From  150 to  168:  length= 19, score=23.00  ** 
# 5)     150  IALLTLLVAA VGGFWYAYL
# 5)    L:  5(26.3%);  A:  4(21.1%);  G:  2(10.5%);  V:  2(10.5%);
# 5)    Y:  2(10.5%);
# 5) temp.txt: # of segments (>=15 residues) exceeding M_0.05:  1
# 6) 1) From  150 to  168:  length= 19, score=52.00  ** 
# 6)     150  IALLTLLVAA VGGFWYAYL
# 6)    L:  5(26.3%);  A:  4(21.1%);  G:  2(10.5%);  V:  2(10.5%);
# 6)    Y:  2(10.5%);
# 6) temp.txt: # of segments (>=15 residues) exceeding M_0.05:  1

Location (Quartile) Spacing     Rank       P-value   Interpretation

  81- 185  (2.)     E( 104)E     1 of  35   0.0006   large maximal spacing


SAPS.  Version of April 11, 1996.
Date run: Wed Feb 26 14:11:24 2020

File: temp.txt

There are no significant charge clusters.
  (+)   8(1,0,0); at  431- 439:   KKKLRKRRK

1. Long charge multiplets (>= 5; Letter/Length/Position):
    +/5/435


Location (Quartile) Spacing     Rank       P-value   Interpretation

  84-  90  (1.)     A(   6)A    21 of  21   0.0073   large minimal spacing
 117- 277  (2.)     R( 160)R     1 of  31   0.0014   large maximal spacing
 168- 251  (2.)     +(  83)+     1 of  72   0.0005   large maximal spacing


SAPS.  Version of April 11, 1996.
Date run: Wed Feb 26 14:11:24 2020

File: temp.txt

There are no significant charge clusters.


Location (Quartile) Spacing     Rank       P-value   Interpretation

 133- 256  (3.)     T( 123)T     1 of  21   0.0062   large maximal spacing


SAPS.  Version of April 11, 1996.
Date run: Wed Feb 26 14:11:24 2020

File: temp.txt

There are no significant charge clusters.

# 6) 1) From   21 to   46:  length= 26, score=71.00  * 
# 6)      21  IFAYAVVTVS LPAVALFLCF VTAVIF
# 6)    L:  3(11.5%);  A:  5(19.2%);  V:  6(23.1%);  F:  4(15.4%);
# 6) temp.txt: # of segments (>=15 residues) exceeding M_0.05:  1

There are no unusual spacings.

SAPS.  Version of April 11, 1996.
Date run: Wed Feb 26 14:11:24 2020

File: temp.txt

There are no significant charge clusters.


Not evaluated (sequence length < 100 aa, too short).

SAPS.  Version of April 11, 1996.
Date run: Wed Feb 26 14:11:24 2020

File: temp.txt

There are no significant charge clusters.


Location (Quartile) Spacing     Rank       P-value   Interpretation

 161- 182  (4.)     I(  21)I     1 of  16   0.9989   small maximal spacing
 165- 173  (4.)     K(   8)K    11 of  11   0.0029   large minimal spacing


SAPS.  Version of April 11, 1996.
Date run: Wed Feb 26 14:11:24 2020

File: temp.txt

There are no significant charge clusters.


Location (Quartile) Spacing     Rank       P-value   Interpretation

  56- 156  (2.)     I( 100)I     1 of  16   0.0091   large maximal spacing


SAPS.  Version of April 11, 1996.
Date run: Wed Feb 26 14:11:24 2020

File: temp.txt

There are no significant charge clusters.


Location (Quartile) Spacing     Rank       P-value   Interpretation

 181- 183  (2.)     D(   2)D    36 of  36   0.0089   large minimal spacing
 191- 193  (2.)     D(   2)D    34 of  36   0.0089     matching minimum
 534- 536  (4.)     D(   2)D    35 of  36   0.0089     matching minimum


SAPS.  Version of April 11, 1996.
Date run: Wed Feb 26 14:11:24 2020

File: temp.txt

Positive charge clusters (cmin = 11/30 or 15/45 or 19/60):  none

Negative charge clusters (cmin = 10/30 or 13/45 or 16/60):  none

Mixed charge clusters (cmin = 16/30 or 22/45 or 27/60):

 1) From  477 to  542:   see sequence above
                         see sequence above
    quartile: 3; size: 66, +count: 20, -count: 11, 0count: 35; t-value:  4.85 *


  (0) 110(2,0,0); at  766- 877:   see sequence file: temp.txt

# 4) 1) From  773 to  887:  length=115, score=97.00  ** 
# 4)     773  IAQGVQGPAM VHVQPAQLQQ LQHTTIELSH LGSTLAHAQI TSSQPPQLIP 
# 4)     823  AGTILTGTPQ PPQSLSPQPQ APQAVPVSLV VTNPGTPNLA TSVANGLPQN 
# 4)     873  YVQGVRQNWQ PYQGF
# 4)    P: 16(13.9%);  Q: 20(17.4%);
# 4) temp.txt: # of segments (>=20 residues) exceeding M_0.05:  1

Location (Quartile) Spacing     Rank       P-value   Interpretation

 464- 466  (3.)     H(   2)H    45 of  45   0.0091   large minimal spacing
 642- 670  (3.)     *(  28)*     2 of 198   0.0087   large  2. maximal spacing
 667- 887  (4.)     F( 220)F     1 of  30   0.0067   large maximal spacing
 702- 759  (4.)     +(  57)+     2 of 112   0.0005   large  2. maximal spacing
 702- 889  (4.)     K( 187)K     1 of  72   0.0000   large maximal spacing
 772- 878  (4.)     +( 106)+     1 of 112   0.0000   large  1. maximal spacing
 799- 878  (4.)     *(  79)*     1 of 198   0.0000   large  1. maximal spacing
 799- 889  (4.)     -(  90)-     1 of  87   0.0054   large maximal spacing


SAPS.  Version of April 11, 1996.
Date run: Wed Feb 26 14:11:24 2020

File: temp.txt

There are no significant charge clusters.
(*00)  31(0,2,1); at  641- 673:   VNDIAKSLDLNKDGQIDFNEFLEAFRIVDQKNL


Location (Quartile) Spacing     Rank       P-value   Interpretation

   0-  85  (1.)     C(  85)C     2 of  13   0.9509   small  2. maximal spacing
 143- 145  (1.)     N(   2)N    41 of  41   0.0077   large minimal spacing
 207- 301  (2.)     C(  94)C     1 of  13   0.9968   small  1. maximal spacing
 401- 403  (3.)     N(   2)N    39 of  41   0.0077     matching minimum
 672- 674  (4.)     N(   2)N    40 of  41   0.0077     matching minimum


SAPS.  Version of April 11, 1996.
Date run: Wed Feb 26 14:11:24 2020

File: temp.txt

There are no significant charge clusters.


Location (Quartile) Spacing     Rank       P-value   Interpretation

 219- 417  (3.)     C( 198)C     1 of  20   0.0079   large maximal spacing


SAPS.  Version of April 11, 1996.
Date run: Wed Feb 26 14:11:24 2020

File: temp.txt

There are no significant charge clusters.


Location (Quartile) Spacing     Rank       P-value   Interpretation

  74-  76  (3.)     G(   2)G    16 of  16   0.0100   large minimal spacing
  76-  78  (3.)     G(   2)G    15 of  16   0.0100     matching minimum


SAPS.  Version of April 11, 1996.
Date run: Wed Feb 26 14:11:24 2020

File: temp.txt

Positive charge clusters (cmin =  8/30 or 11/45 or 14/60):  none

Negative charge clusters (cmin =  8/30 or 11/45 or 14/60):  none

Mixed charge clusters (cmin = 13/30 or 18/45 or 22/60):

 1) From   17 to   55:   KRLLGWKQGDEEEKWAEKAVDSLVKKLKKTKGALENLEK
                         ++0000+00----+00-+00-000++0++0+000-00-+
    quartile: 1; size: 39, +count: 11, -count:  8, 0count: 20; t-value:  5.12 *


  (0)  59(1,0,0); at  148- 207:   see sequence file: temp.txt


Location (Quartile) Spacing     Rank       P-value   Interpretation

 130- 312  (2.)     K( 182)K     1 of  23   0.0001   large maximal spacing
 144- 262  (2.)     +( 118)+     1 of  40   0.0001   large maximal spacing


SAPS.  Version of April 11, 1996.
Date run: Wed Feb 26 14:11:24 2020

File: temp.txt

There are no significant charge clusters.


Location (Quartile) Spacing     Rank       P-value   Interpretation

 310- 363  (3.)     Q(  53)Q     1 of  16   0.9956   small maximal spacing


SAPS.  Version of April 11, 1996.
Date run: Wed Feb 26 14:11:24 2020

File: temp.txt

There are no significant charge clusters.


1. Total number of amino acid multiplets:   1  (Expected range:   2-- 24) low

Location (Quartile) Spacing     Rank       P-value   Interpretation

   0-   4  (1.)     I(   4)I    19 of  19   0.0000   large minimal spacing
   0-   9  (1.)     C(   9)C     8 of   8   0.0060   large minimal spacing
   7-  12  (1.)     T(   5)T    15 of  15   0.0000   large minimal spacing
  10-  15  (1.)     Y(   5)Y    19 of  19   0.0000   large minimal spacing
  22-  27  (1.)     T(   5)T    11 of  15   0.0000     matching minimum
  25-  30  (1.)     Y(   5)Y    10 of  19   0.0000     matching minimum
  37-  42  (2.)     T(   5)T    12 of  15   0.0000     matching minimum
  40-  45  (2.)     Y(   5)Y    11 of  19   0.0000     matching minimum
  55-  60  (2.)     Y(   5)Y    12 of  19   0.0000     matching minimum
  66-  81  (3.)     S(  15)S     1 of  16   0.9976   small maximal spacing
  67-  72  (3.)     T(   5)T    13 of  15   0.0000     matching minimum
  70-  75  (3.)     Y(   5)Y    13 of  19   0.0000     matching minimum
  85-  90  (3.)     Y(   5)Y    14 of  19   0.0000     matching minimum
  98- 108  (3.)     L(  10)L     2 of  23   0.9921   small  2. maximal spacing
 100- 105  (3.)     Y(   5)Y    15 of  19   0.0000     matching minimum
 103- 118  (4.)     V(  15)V     2 of  10   0.9906   small  2. maximal spacing
 105- 115  (4.)     Y(  10)Y     2 of  19   0.9990   small  2. maximal spacing
 107- 122  (4.)     *(  15)*     2 of  11   0.9881   small  2. maximal spacing
 107- 122  (4.)     +(  15)+     2 of  11   0.9881   small  2. maximal spacing
 107- 122  (4.)     R(  15)R     2 of  11   0.9881   small  2. maximal spacing
 109- 119  (4.)     I(  10)I     2 of  19   0.9990   small  2. maximal spacing
 110- 125  (4.)     Q(  15)Q     2 of  10   0.9906   small  2. maximal spacing
 113- 123  (4.)     L(  10)L     1 of  23   0.9999   small  1. maximal spacing
 115- 120  (4.)     Y(   5)Y    16 of  19   0.0000     matching minimum
 118- 133  (4.)     V(  15)V     1 of  10   1.0000   small  1. maximal spacing
 120- 130  (4.)     Y(  10)Y     1 of  19   1.0000   small  1. maximal spacing
 121- 136  (4.)     P(  15)P     1 of  17   0.9944   small maximal spacing
 122- 137  (4.)     *(  15)*     1 of  11   1.0000   small  1. maximal spacing
 122- 137  (4.)     +(  15)+     1 of  11   1.0000   small  1. maximal spacing
 122- 137  (4.)     R(  15)R     1 of  11   1.0000   small  1. maximal spacing
 124- 134  (4.)     I(  10)I     1 of  19   1.0000   small  1. maximal spacing
 125- 140  (4.)     Q(  15)Q     1 of  10   1.0000   small  1. maximal spacing
 127- 132  (4.)     T(   5)T    14 of  15   0.0000     matching minimum
 130- 135  (4.)     Y(   5)Y    17 of  19   0.0000     matching minimum
 133- 140  (4.)     V(   7)V    10 of  10   0.0018   large minimal spacing
 135- 140  (4.)     Y(   5)Y    18 of  19   0.0000     matching minimum
 138- 140  (1.)     L(   2)L    23 of  23   0.0001   large minimal spacing


SAPS.  Version of April 11, 1996.
Date run: Wed Feb 26 14:11:24 2020

File: temp.txt

There are no significant charge clusters.

# 5) 1) From  677 to  698:  length= 22, score=35.00  ** 
# 5)     677  IIIIVVVTCL VLLLFCVLLA FV
# 5)    L:  6(27.3%);  V:  6(27.3%);  I:  4(18.2%);
# 5) temp.txt: # of segments (>=15 residues) exceeding M_0.05:  1
# 6) 1) From  677 to  701:  length= 25, score=90.00  ** 
# 6)     677  IIIIVVVTCL VLLLFCVLLA FVSYI
# 6)    L:  6(24.0%);  V:  6(24.0%);  I:  5(20.0%);
# 6) temp.txt: # of segments (>=15 residues) exceeding M_0.05:  1

Location (Quartile) Spacing     Rank       P-value   Interpretation

 715- 730  (4.)     H(  15)H    15 of  15   0.0094   large minimal spacing


SAPS.  Version of April 11, 1996.
Date run: Wed Feb 26 14:11:24 2020

File: temp.txt

There are no significant charge clusters.


Location (Quartile) Spacing     Rank       P-value   Interpretation

   0-   2  (1.)     V(   2)V    23 of  23   0.0000   large minimal spacing
   0-   7  (1.)     W(   7)W    11 of  11   0.0000   large minimal spacing
   6-   8  (1.)     Y(   2)Y    16 of  16   0.0091   large minimal spacing
  11-  13  (1.)     *(   2)*    19 of  19   0.0010   large minimal spacing
  26-  28  (1.)     Y(   2)Y    13 of  16   0.0091     matching minimum
  41-  43  (2.)     *(   2)*    15 of  19   0.0010     matching minimum
  46-  48  (2.)     Y(   2)Y    14 of  16   0.0091     matching minimum
  61-  63  (3.)     *(   2)*    16 of  19   0.0010     matching minimum
  71-  73  (3.)     *(   2)*    17 of  19   0.0010     matching minimum
  79-  89  (3.)     I(  10)I     2 of  14   0.9982   small  2. maximal spacing
  94- 104  (4.)     G(  10)G     2 of  13   0.9986   small  2. maximal spacing
  96-  98  (4.)     Y(   2)Y    15 of  16   0.0091     matching minimum
  99- 109  (4.)     I(  10)I     1 of  14   1.0000   small  1. maximal spacing
 100- 110  (4.)     L(  10)L     2 of  13   0.9986   small  2. maximal spacing
 101- 103  (4.)     *(   2)*    18 of  19   0.0010     matching minimum
 104- 120  (4.)     G(  16)G     1 of  13   0.9904   small  1. maximal spacing
 110- 120  (4.)     L(  10)L     1 of  13   1.0000   small  1. maximal spacing
 118- 120  (1.)     V(   2)V    22 of  23   0.0000     matching minimum


SAPS.  Version of April 11, 1996.
Date run: Wed Feb 26 14:11:24 2020

File: temp.txt

There are no significant charge clusters.


There are no unusual spacings.

SAPS.  Version of April 11, 1996.
Date run: Wed Feb 26 14:11:24 2020

File: temp.txt

There are no significant charge clusters.


There are no unusual spacings.

SAPS.  Version of April 11, 1996.
Date run: Wed Feb 26 14:11:25 2020

File: temp.txt

There are no significant charge clusters.


Not evaluated (sequence length < 100 aa, too short).

SAPS.  Version of April 11, 1996.
Date run: Wed Feb 26 14:11:25 2020

File: temp.txt

Positive charge clusters (cmin =  6/30 or  8/45 or 10/60):  none

Negative charge clusters (cmin =  7/30 or  9/45 or 11/60):  none

Mixed charge clusters (cmin = 10/30 or 13/45 or 17/60):

 1) From  505 to  549:   DPFNILEHGSVKYDLSKENPMFHMETFTDSIYRPRPSIEMNNKLK
                         -00000-0000+0-00+-000000-000-000+0+000-000+0+
    quartile: 4; size: 45, +count:  6, -count:  7, 0count: 32; t-value:  3.55


Location (Quartile) Spacing     Rank       P-value   Interpretation

   0-   2  (1.)     -(   2)-    36 of  36   0.0074   large minimal spacing
  33-  35  (1.)     -(   2)-    33 of  36   0.0074     matching minimum
 125- 255  (2.)     +( 130)+     1 of  31   0.0074   large maximal spacing
 370- 372  (3.)     -(   2)-    34 of  36   0.0074     matching minimum
 462- 464  (4.)     -(   2)-    35 of  36   0.0074     matching minimum


SAPS.  Version of April 11, 1996.
Date run: Wed Feb 26 14:11:25 2020

File: temp.txt

There are no significant charge clusters.


There are no unusual spacings.

SAPS.  Version of April 11, 1996.
Date run: Wed Feb 26 14:11:25 2020

File: temp.txt

There are no significant charge clusters.


There are no unusual spacings.

SAPS.  Version of April 11, 1996.
Date run: Wed Feb 26 14:11:25 2020

File: temp.txt

Positive charge clusters (cmin =  9/30 or 12/45 or 15/60):  none

Negative charge clusters (cmin = 11/30 or 15/45 or 19/60):  none

Mixed charge clusters (cmin = 16/30 or 22/45 or 28/60):

 1) From    3 to   32:   DVDECKKKKGKCDDICENTRGSYRCRCETR
                         -0--0++++0+0--00-00+000+0+0-0+
    quartile: 1; size: 30, +count:  9, -count:  7, 0count: 14; t-value:  3.67


Location (Quartile) Spacing     Rank       P-value   Interpretation

  20-  40  (1.)     N(  20)N     2 of  39   0.9790   small  2. maximal spacing
  27-  29  (1.)     C(   2)C    49 of  49   0.0000   large minimal spacing
  69-  71  (1.)     C(   2)C    42 of  49   0.0000     matching minimum
 111- 113  (2.)     C(   2)C    43 of  49   0.0000     matching minimum
 113- 127  (2.)     C(  14)C     2 of  49   0.9998   small  2. maximal spacing
 153- 155  (2.)     C(   2)C    44 of  49   0.0000     matching minimum
 194- 196  (3.)     C(   2)C    45 of  49   0.0000     matching minimum
 203- 225  (3.)     N(  22)N     1 of  39   0.9925   small  1. maximal spacing
 242- 244  (3.)     C(   2)C    46 of  49   0.0000     matching minimum
 283- 285  (4.)     C(   2)C    47 of  49   0.0000     matching minimum
 324- 326  (4.)     C(   2)C    48 of  49   0.0000     matching minimum
 339- 356  (4.)     C(  17)C     1 of  49   0.9986   small  1. maximal spacing


SAPS.  Version of April 11, 1996.
Date run: Wed Feb 26 14:11:25 2020

File: temp.txt

There are no significant charge clusters.

# 5) 1) From   66 to   88:  length= 23, score=36.00  * 
# 5)      66  GLFLGIFLLV AVVINIIAFF VMI
# 5)    L:  4(17.4%);  V:  4(17.4%);  I:  5(21.7%);  F:  4(17.4%);
# 5) temp.txt: # of segments (>=15 residues) exceeding M_0.05:  1
# 6) 1) From   66 to   88:  length= 23, score=85.00  * 
# 6)      66  GLFLGIFLLV AVVINIIAFF VMI
# 6)    L:  4(17.4%);  V:  4(17.4%);  I:  5(21.7%);  F:  4(17.4%);
# 6) temp.txt: # of segments (>=15 residues) exceeding M_0.05:  1

There are no unusual spacings.

SAPS.  Version of April 11, 1996.
Date run: Wed Feb 26 14:11:25 2020

File: temp.txt

There are no significant charge clusters.


Not evaluated (sequence length < 100 aa, too short).

SAPS.  Version of April 11, 1996.
Date run: Wed Feb 26 14:11:25 2020

File: temp.txt

There are no significant charge clusters.


Location (Quartile) Spacing     Rank       P-value   Interpretation

  15-  19  (1.)     E(   4)E    39 of  39   0.0000   large minimal spacing
  25-  33  (1.)     W(   8)W    18 of  18   0.0081   large minimal spacing
  63-  65  (1.)     G(   2)G    73 of  73   0.0000   large minimal spacing
  65-  67  (1.)     G(   2)G    59 of  73   0.0000     matching minimum
  76-  86  (1.)     C(  10)C    31 of  31   0.0000   large minimal spacing
  86-  96  (1.)     C(  10)C    17 of  31   0.0000     matching minimum
  90-  92  (1.)     G(   2)G    60 of  73   0.0000     matching minimum
  96- 106  (1.)     C(  10)C    18 of  31   0.0000     matching minimum
 106- 143  (1.)     C(  37)C     2 of  31   0.9929   small  2. maximal spacing
 128- 132  (1.)     E(   4)E    35 of  39   0.0000     matching minimum
 139- 147  (1.)     W(   8)W    14 of  18   0.0081     matching minimum
 177- 179  (2.)     G(   2)G    61 of  73   0.0000     matching minimum
 179- 181  (2.)     G(   2)G    62 of  73   0.0000     matching minimum
 190- 200  (2.)     C(  10)C    19 of  31   0.0000     matching minimum
 200- 210  (2.)     C(  10)C    20 of  31   0.0000     matching minimum
 204- 206  (2.)     G(   2)G    63 of  73   0.0000     matching minimum
 210- 220  (2.)     C(  10)C    21 of  31   0.0000     matching minimum
 220- 257  (2.)     C(  37)C     1 of  31   0.9998   small  1. maximal spacing
 221- 266  (2.)     A(  45)A     1 of  28   0.9968   small maximal spacing
 234- 273  (2.)     L(  39)L     2 of  33   0.9632   small  2. maximal spacing
 242- 246  (2.)     E(   4)E    36 of  39   0.0000     matching minimum
 253- 261  (2.)     W(   8)W    15 of  18   0.0081     matching minimum
 291- 293  (3.)     G(   2)G    64 of  73   0.0000     matching minimum
 293- 295  (3.)     G(   2)G    65 of  73   0.0000     matching minimum
 304- 314  (3.)     C(  10)C    22 of  31   0.0000     matching minimum
 314- 324  (3.)     C(  10)C    23 of  31   0.0000     matching minimum
 318- 320  (3.)     G(   2)G    66 of  73   0.0000     matching minimum
 324- 334  (3.)     C(  10)C    24 of  31   0.0000     matching minimum
 356- 360  (3.)     E(   4)E    37 of  39   0.0000     matching minimum
 366- 374  (3.)     W(   8)W    16 of  18   0.0081     matching minimum
 367- 387  (3.)     G(  20)G     2 of  73   0.9944   small  2. maximal spacing
 404- 406  (3.)     G(   2)G    67 of  73   0.0000     matching minimum
 406- 408  (3.)     G(   2)G    68 of  73   0.0000     matching minimum
 417- 427  (3.)     C(  10)C    25 of  31   0.0000     matching minimum
 427- 437  (3.)     C(  10)C    26 of  31   0.0000     matching minimum
 431- 433  (3.)     G(   2)G    69 of  73   0.0000     matching minimum
 437- 447  (4.)     C(  10)C    27 of  31   0.0000     matching minimum
 456- 495  (4.)     L(  39)L     1 of  33   0.9981   small  1. maximal spacing
 464- 468  (4.)     E(   4)E    38 of  39   0.0000     matching minimum
 475- 483  (4.)     W(   8)W    17 of  18   0.0081     matching minimum
 509- 511  (4.)     G(   2)G    70 of  73   0.0000     matching minimum
 511- 513  (4.)     G(   2)G    71 of  73   0.0000     matching minimum
 522- 532  (4.)     C(  10)C    28 of  31   0.0000     matching minimum
 532- 542  (4.)     C(  10)C    29 of  31   0.0000     matching minimum
 536- 538  (4.)     G(   2)G    72 of  73   0.0000     matching minimum
 542- 552  (4.)     C(  10)C    30 of  31   0.0000     matching minimum
 563- 585  (4.)     G(  22)G     1 of  73   0.9964   small  1. maximal spacing


SAPS.  Version of April 11, 1996.
Date run: Wed Feb 26 14:11:25 2020

File: temp.txt

There are no significant charge clusters.
(*00)  14(0,0,0); at   28-  41:   NTKSGDVFDWTRHS


Location (Quartile) Spacing     Rank       P-value   Interpretation

  99- 147  (3.)     H(  48)H     1 of   5   0.9902   small maximal spacing


SAPS.  Version of April 11, 1996.
Date run: Wed Feb 26 14:11:25 2020

File: temp.txt

There are no significant charge clusters.


Location (Quartile) Spacing     Rank       P-value   Interpretation

 112- 135  (3.)     F(  23)F     2 of  19   0.9502   small  2. maximal spacing
 186- 209  (4.)     F(  23)F     1 of  19   0.9988   small  1. maximal spacing


SAPS.  Version of April 11, 1996.
Date run: Wed Feb 26 14:11:25 2020

File: temp.txt

There are no significant charge clusters.
  (*)  11(1,0,0); at  202- 213:   RERRRERKRNKK

# 3) 1) From  194 to  213:  length= 20, score=10.00  *
# 3)    (pocket at  197 to  199:   length=  3, score=-3.00) 
# 3)     194  EDK |INS| KFRE RRRERKRNKK
# 3)    K:  5(25.0%);  E:  3(15.0%);  R:  6(30.0%);  N:  2(10.0%);
# 3) temp.txt: # of segments (>=20 residues) exceeding M_0.05:  1

Location (Quartile) Spacing     Rank       P-value   Interpretation

  45-  57  (1.)     H(  12)H    12 of  12   0.0069   large minimal spacing
 252- 254  (3.)     L(   2)L    33 of  33   0.0029   large minimal spacing
 267- 269  (3.)     L(   2)L    32 of  33   0.0029     matching minimum
 385- 397  (4.)     H(  12)H    11 of  12   0.0069     matching minimum


SAPS.  Version of April 11, 1996.
Date run: Wed Feb 26 14:11:25 2020

File: temp.txt

Positive charge clusters (cmin = 12/30 or 16/45 or 20/60):  none

Negative charge clusters (cmin = 10/30 or 13/45 or 16/60):

 1) From   11 to   38:   EDDDESAFQIPDDDSPFSTLPLPDVTPD
                         -----000000---000000000-000-
    quartile: 1; size: 28, +count:  0, -count: 10, 0count: 18; t-value:  4.20 *


Mixed charge clusters (cmin = 17/30 or 23/45 or 29/60):  none

(*00)  20(1,0,0); at  242- 262:   DPFEYSEHLKIHRVDESFKSY

1. Long charge multiplets (>= 5; Letter/Length/Position):
    -/5/11


Location (Quartile) Spacing     Rank       P-value   Interpretation

   9-  94  (1.)     K(  85)K     1 of  36   0.0045   large maximal spacing
 219- 222  (3.)     H(   3)H    28 of  28   0.0015   large minimal spacing


SAPS.  Version of April 11, 1996.
Date run: Wed Feb 26 14:11:25 2020

File: temp.txt

There are no significant charge clusters.


There are no unusual spacings.

SAPS.  Version of April 11, 1996.
Date run: Wed Feb 26 14:11:25 2020

File: temp.txt

There are no significant charge clusters.


Location (Quartile) Spacing     Rank       P-value   Interpretation

   0-  27  (1.)     H(  27)H     4 of   4   0.0018   large minimal spacing
  27-  62  (2.)     H(  35)H     1 of   4   0.9968   small maximal spacing
  36-  45  (2.)     I(   9)I     8 of   8   0.0021   large minimal spacing
  56-  65  (2.)     I(   9)I     7 of   8   0.0021     matching minimum


SAPS.  Version of April 11, 1996.
Date run: Wed Feb 26 14:11:25 2020

File: temp.txt

There are no significant charge clusters.


Location (Quartile) Spacing     Rank       P-value   Interpretation

   0- 282  (2.)     P( 282)P     1 of   5   0.0000   large  1. maximal spacing
 286- 296  (4.)     P(  10)P     2 of   5   0.9998   small  2. maximal spacing


SAPS.  Version of April 11, 1996.
Date run: Wed Feb 26 14:11:25 2020

File: temp.txt

There are no significant charge clusters.


There are no unusual spacings.

SAPS.  Version of April 11, 1996.
Date run: Wed Feb 26 14:11:25 2020

File: temp.txt

There are no significant charge clusters.


Location (Quartile) Spacing     Rank       P-value   Interpretation

   0-  17  (1.)     D(  17)D     7 of   7   0.0030   large minimal spacing


SAPS.  Version of April 11, 1996.
Date run: Wed Feb 26 14:11:25 2020

File: temp.txt

There are no significant charge clusters.


There are no unusual spacings.

SAPS.  Version of April 11, 1996.
Date run: Wed Feb 26 14:11:25 2020

File: temp.txt

Positive charge clusters (cmin = 13/30 or 17/45 or 22/60):  none

Negative charge clusters (cmin = 13/30 or 17/45 or 21/60):

 1) From  436 to  469:   DDYEDEDEELSNDSFIDDSTSESSSSVDDNSDDD
                         --0------000-000--000-00000--00---
    quartile: 3; size: 34, +count:  0, -count: 17, 0count: 17; t-value:  5.60 *


Mixed charge clusters (cmin = 20/30 or 27/45 or 34/60):  none

  (-)   8(1,0,0); at  436- 444:   DDYEDEDEE

# 2) 1) From  436 to  469:  length= 34, score=17.00  **
# 2)    (pocket at  454 to  462:   length=  9, score=-6.00) 
# 2)     436  DDYEDEDEEL SNDSFIDD |ST SESSSSV| DDN SDDD
# 2)    S:  9(26.5%);  E:  5(14.7%);  D: 12(35.3%);
# 2) temp.txt: # of segments (>=20 residues) exceeding M_0.05:  1
1. Long charge multiplets (>= 5; Letter/Length/Position):
    -/6/439


There are no unusual spacings.

SAPS.  Version of April 11, 1996.
Date run: Wed Feb 26 14:11:25 2020

File: temp.txt

Positive charge clusters (cmin = 11/30 or 14/45 or 17/60):  none

Negative charge clusters (cmin = 11/30 or 15/45 or 18/60):  none

Mixed charge clusters (cmin = 17/30 or 23/45 or 28/60):

 1) From  948 to  976:   KELAEEMIHYIKEAIDKKQDNLRRRRKRD
                         +-00--00000+-00-++0-00++++++-
    quartile: 2; size: 29, +count: 10, -count:  7, 0count: 12; t-value:  4.88


  (+)   6(0,0,0); at  970- 975:   RRRRKR

1. Long charge multiplets (>= 5; Letter/Length/Position):
    +/6/970


There are no unusual spacings.

SAPS.  Version of April 11, 1996.
Date run: Wed Feb 26 14:11:25 2020

File: temp.txt

Positive charge clusters (cmin = 10/30 or 13/45 or 16/60):  none

Negative charge clusters (cmin = 10/30 or 13/45 or 16/60):

 1) From  845 to  872:   EDKEEENIGSITSIHNLGELVEEEFIEE
                         --+---000000000000-00---00--
    quartile: 3; size: 28, +count:  1, -count: 11, 0count: 16; t-value:  4.66 *


Mixed charge clusters (cmin = 15/30 or 21/45 or 25/60):

 1) From  200 to  264:   see sequence above
                         see sequence above
    quartile: 1; size: 65, +count: 17, -count: 12, 0count: 36; t-value:  4.97 *


  (*)   9(1,0,0); at  232- 241:   DKKLREERRK
  (0)  51(0,0,0); at  414- 464:   see sequence file: temp.txt
  (0)  64(2,0,0); at  943-1008:   see sequence file: temp.txt

# 4) 1) From  414 to  464:  length= 51, score=51.00  * 
# 4)     414  IVTFLWMIWS CPLQICIALY LLYQTLGVSF VAGLGVILMV IPLNSVLSTA 
# 4)     464  T
# 4)    L: 10(19.6%);  V:  6(11.8%);  I:  6(11.8%);
# 4) 2) From  948 to 1023:  length= 76, score=58.00  ** 
# 4)     948  ISLVTLMLFL LAQCSAVGSN IWLGIWTESN QQGNLSLYCC MNIFSALASL 
# 4)     998  GYIAVLFYNM VKVSGIMFAY LLGNIL
# 4)    L: 14(18.4%);  S:  8(10.5%);
# 4) temp.txt: # of segments (>=20 residues) exceeding M_0.05:  2
# 5) 1) From  417 to  454:  length= 38, score=31.00  *
# 5)    (pocket at  437 to  438:   length=  2, score=-8.00) 
# 5)     417  FLWMIWSCPL QICIALYLLY  |QT| LGVSFVAG LGVILMVI
# 5)    L:  8(21.1%);  V:  4(10.5%);  I:  5(13.2%);
# 5) temp.txt: # of segments (>=15 residues) exceeding M_0.05:  1
# 6) 1) From  414 to  454:  length= 41, score=79.00  * 
# 6)     414  IVTFLWMIWS CPLQICIALY LLYQTLGVSF VAGLGVILMV I
# 6)    L:  8(19.5%);  V:  5(12.2%);  I:  6(14.6%);
# 6) 2) From 1059 to 1095:  length= 37, score=77.00  * 
# 6)    1059  LFMHSLFIVL SIIVVITLST PWFLAPAVPI FIVYYFI
# 6)    L:  5(13.5%);  V:  5(13.5%);  I:  7(18.9%);  F:  5(13.5%);
# 6) temp.txt: # of segments (>=15 residues) exceeding M_0.05:  2

Location (Quartile) Spacing     Rank       P-value   Interpretation

 413- 465  (2.)     *(  52)*     1 of 300   0.0022   large  1. maximal spacing
1058-1097  (3.)     *(  39)*     2 of 300   0.0008   large  2. maximal spacing


SAPS.  Version of April 11, 1996.
Date run: Wed Feb 26 14:11:25 2020

File: temp.txt

There are no significant charge clusters.
 (-0)  11(0,0,0); at  820- 830:   TDSESDGEGDF

# 6) 1) From  755 to  780:  length= 26, score=67.00  * 
# 6)     755  ISLVTGSFVG ICLLFISVTT VIMVCI
# 6)    L:  3(11.5%);  S:  3(11.5%);  V:  5(19.2%);  T:  3(11.5%);
# 6)    I:  5(19.2%);
# 6) temp.txt: # of segments (>=15 residues) exceeding M_0.05:  1

Location (Quartile) Spacing     Rank       P-value   Interpretation

 569- 708  (4.)     E( 139)E     1 of  47   0.0080   large  1. maximal spacing
 708- 797  (4.)     E(  89)E     2 of  47   0.0113   large  2. maximal spacing
 716- 797  (4.)     -(  81)-     1 of 108   0.0008   large maximal spacing


SAPS.  Version of April 11, 1996.
Date run: Wed Feb 26 14:11:25 2020

File: temp.txt

There are no significant charge clusters.


There are no unusual spacings.

SAPS.  Version of April 11, 1996.
Date run: Wed Feb 26 14:11:25 2020

File: temp.txt

There are no significant charge clusters.

# 5) 1) From  769 to  794:  length= 26, score=28.00  ** 
# 5)     769  YIIIAGVVTG VTIILSIIIV AVIIYV
# 5)    V:  6(23.1%);  I: 10(38.5%);
# 5) temp.txt: # of segments (>=15 residues) exceeding M_0.05:  1
# 6) 1) From  770 to  794:  length= 25, score=86.00  ** 
# 6)     770  IIIAGVVTGV TIILSIIIVA VIIYV
# 6)    V:  6(24.0%);  I: 10(40.0%);
# 6) temp.txt: # of segments (>=15 residues) exceeding M_0.05:  1

There are no unusual spacings.

SAPS.  Version of April 11, 1996.
Date run: Wed Feb 26 14:11:25 2020

File: temp.txt

There are no significant charge clusters.


There are no unusual spacings.

SAPS.  Version of April 11, 1996.
Date run: Wed Feb 26 14:11:25 2020

File: temp.txt

There are no significant charge clusters.


1. Total number of amino acid multiplets:   5  (Expected range:   8-- 36) low

Location (Quartile) Spacing     Rank       P-value   Interpretation

   0-   2  (1.)     N(   2)N    26 of  26   0.0024   large minimal spacing
   0-   6  (1.)     V(   6)V    29 of  29   0.0000   large minimal spacing
   0-  19  (1.)     S(  19)S     1 of  23   0.9996   small  1. maximal spacing
   0- 216  (2.)     E( 216)E     1 of   4   0.0045   large  1. maximal spacing
   6-  12  (1.)     V(   6)V     9 of  29   0.0000     matching minimum
   8-  10  (1.)     L(   2)L    23 of  23   0.0097   large minimal spacing
  12-  18  (1.)     V(   6)V    10 of  29   0.0000     matching minimum
  20-  22  (1.)     L(   2)L    21 of  23   0.0097     matching minimum
  28-  33  (1.)     D(   5)D    29 of  29   0.0000   large minimal spacing
  30-  36  (1.)     V(   6)V    11 of  29   0.0000     matching minimum
  34-  46  (1.)     P(  12)P    17 of  17   0.0000   large minimal spacing
  36-  42  (1.)     V(   6)V    12 of  29   0.0000     matching minimum
  40-  45  (1.)     D(   5)D    21 of  29   0.0000     matching minimum
  46-  58  (1.)     P(  12)P     5 of  17   0.0000     matching minimum
  52-  57  (1.)     D(   5)D    22 of  29   0.0000     matching minimum
  54-  60  (1.)     V(   6)V    13 of  29   0.0000     matching minimum
  58-  70  (2.)     P(  12)P     6 of  17   0.0000     matching minimum
  60-  66  (2.)     V(   6)V    14 of  29   0.0000     matching minimum
  64-  69  (2.)     D(   5)D    23 of  29   0.0000     matching minimum
  66-  72  (2.)     V(   6)V    15 of  29   0.0000     matching minimum
  70-  82  (2.)     P(  12)P     7 of  17   0.0000     matching minimum
  72-  78  (2.)     V(   6)V    16 of  29   0.0000     matching minimum
  76-  81  (2.)     D(   5)D    24 of  29   0.0000     matching minimum
  78-  84  (2.)     V(   6)V    17 of  29   0.0000     matching minimum
  82-  94  (2.)     P(  12)P     8 of  17   0.0000     matching minimum
  84-  90  (2.)     V(   6)V    18 of  29   0.0000     matching minimum
  86-  88  (2.)     N(   2)N    20 of  26   0.0024     matching minimum
  90-  96  (2.)     V(   6)V    19 of  29   0.0000     matching minimum
  94- 106  (2.)     P(  12)P     9 of  17   0.0000     matching minimum
  96- 102  (2.)     V(   6)V    20 of  29   0.0000     matching minimum
  98- 100  (2.)     N(   2)N    21 of  26   0.0024     matching minimum
 102- 108  (2.)     V(   6)V    21 of  29   0.0000     matching minimum
 106- 118  (2.)     P(  12)P    10 of  17   0.0000     matching minimum
 108- 114  (2.)     V(   6)V    22 of  29   0.0000     matching minimum
 118- 130  (3.)     P(  12)P    11 of  17   0.0000     matching minimum
 122- 124  (3.)     N(   2)N    22 of  26   0.0024     matching minimum
 130- 142  (3.)     P(  12)P    12 of  17   0.0000     matching minimum
 134- 136  (3.)     N(   2)N    23 of  26   0.0024     matching minimum
 142- 154  (3.)     P(  12)P    13 of  17   0.0000     matching minimum
 148- 153  (3.)     D(   5)D    25 of  29   0.0000     matching minimum
 150- 156  (3.)     V(   6)V    23 of  29   0.0000     matching minimum
 153- 165  (3.)     *(  12)*     2 of  34   0.9998   small  2. maximal spacing
 153- 165  (3.)     -(  12)-     2 of  32   0.9999   small  2. maximal spacing
 154- 166  (3.)     P(  12)P    14 of  17   0.0000     matching minimum
 156- 162  (3.)     V(   6)V    24 of  29   0.0000     matching minimum
 158- 160  (3.)     N(   2)N    24 of  26   0.0024     matching minimum
 166- 178  (3.)     P(  12)P    15 of  17   0.0000     matching minimum
 172- 177  (3.)     D(   5)D    26 of  29   0.0000     matching minimum
 174- 180  (3.)     V(   6)V    25 of  29   0.0000     matching minimum
 177- 189  (4.)     *(  12)*     1 of  34   1.0000   small  1. maximal spacing
 177- 189  (4.)     -(  12)-     1 of  32   1.0000   small  1. maximal spacing
 178- 190  (4.)     P(  12)P    16 of  17   0.0000     matching minimum
 180- 186  (4.)     V(   6)V    26 of  29   0.0000     matching minimum
 182- 184  (4.)     N(   2)N    25 of  26   0.0024     matching minimum
 185- 197  (4.)     I(  12)I     2 of  24   1.0000   small  2. maximal spacing
 186- 192  (4.)     V(   6)V    27 of  29   0.0000     matching minimum
 192- 198  (4.)     V(   6)V    28 of  29   0.0000     matching minimum
 196- 201  (4.)     D(   5)D    27 of  29   0.0000     matching minimum
 197- 209  (4.)     I(  12)I     1 of  24   1.0000   small  1. maximal spacing
 199- 217  (4.)     S(  18)S     2 of  23   0.9923   small  2. maximal spacing
 200- 202  (4.)     L(   2)L    22 of  23   0.0097     matching minimum
 203- 215  (4.)     H(  12)H     2 of  21   1.0000   small  2. maximal spacing
 208- 213  (4.)     D(   5)D    28 of  29   0.0000     matching minimum
 209- 211  (4.)     I(   2)I    24 of  24   0.0062   large minimal spacing
 212- 231  (4.)     L(  19)L     1 of  23   0.9996   small  1. maximal spacing
 213- 216  (4.)     *(   3)*    34 of  34   0.0000   large minimal spacing
 213- 216  (4.)     -(   3)-    32 of  32   0.0000   large minimal spacing
 220- 223  (4.)     *(   3)*    32 of  34   0.0000     matching minimum
 220- 223  (4.)     -(   3)-    31 of  32   0.0000     matching minimum
 223- 226  (4.)     *(   3)*    33 of  34   0.0000     matching minimum
 223- 234  (4.)     E(  11)E     2 of   4   0.9977   small  2. maximal spacing
 224- 242  (4.)     H(  18)H     1 of  21   1.0000   small  1. maximal spacing
 231- 243  (4.)     L(  12)L     2 of  23   1.0000   small  2. maximal spacing


SAPS.  Version of April 11, 1996.
Date run: Wed Feb 26 14:11:25 2020

File: temp.txt

There are no significant charge clusters.

# 4) 1) From  676 to  864:  length=189, score=63.00  **
# 4)    (pocket at  811 to  828:   length= 18, score=-27.00)
# 4)    (pocket at  778 to  779:   length=  2, score=-16.00)
# 4)    (pocket at  717 to  726:   length= 10, score=-17.00) 
# 4)     676  LSSFSPSSSV YRHFFLIGGG CCGIFIFFLL SICTQVSYIL C |EWWLAFWAE 
# 4)     726  E| FQNMNSTLL VNNTVFGPAL NTLDARVYIY LAVVFVTLVV GFLQASFFFY 
# 4)     776  IS |KR| ASHVLH NMALILMMQA PISFFDSNTI GAVLS |RFLRD VSIMDSLPAL 
# 4)     826  FLD| CIQSFSI LFGTMLVVGI ANYWLFILVI PLLITFLIA
# 4)    L: 28(14.8%);  S: 19(10.1%);  F: 22(11.6%);
# 4) temp.txt: # of segments (>=20 residues) exceeding M_0.05:  1
# 5) 1) From  181 to  234:  length= 54, score=33.00  *
# 5)    (pocket at  208 to  211:   length=  4, score=-13.00) 
# 5)     181  VFPMVVLPAT YIVIAPIQLI IISYLLW |DWL K| LGPVCLAGL LVLILLFPLQ 
# 5)     231  ILMG
# 5)    L: 14(25.9%);  V:  6(11.1%);  I:  8(14.8%);
# 5) 2) From  835 to  864:  length= 30, score=32.00  * 
# 5)     835  ILFGTMLVVG IANYWLFILV IPLLITFLIA
# 5)    L:  7(23.3%);  V:  3(10.0%);  I:  6(20.0%);  F:  3(10.0%);
# 5) temp.txt: # of segments (>=15 residues) exceeding M_0.05:  2
# 6) 1) From  833 to  864:  length= 32, score=86.00  * 
# 6)     833  FSILFGTMLV VGIANYWLFI LVIPLLITFL IA
# 6)    L:  7(21.9%);  I:  6(18.8%);  F:  4(12.5%);
# 6) temp.txt: # of segments (>=15 residues) exceeding M_0.05:  1

Location (Quartile) Spacing     Rank       P-value   Interpretation

 142- 144  (1.)     R(   2)R    72 of  72   0.0003   large minimal spacing
 251- 253  (1.)     R(   2)R    68 of  72   0.0003     matching minimum
 486- 488  (2.)     R(   2)R    69 of  72   0.0003     matching minimum
 828- 865  (3.)     *(  37)*     2 of 251   0.0044   large  2. maximal spacing
 939- 988  (3.)     *(  49)*     1 of 251   0.0084   large  1. maximal spacing
1103-1105  (4.)     R(   2)R    70 of  72   0.0003     matching minimum
1341-1343  (1.)     R(   2)R    71 of  72   0.0003     matching minimum


SAPS.  Version of April 11, 1996.
Date run: Wed Feb 26 14:11:25 2020

File: temp.txt

There are no significant charge clusters.


Not evaluated (sequence length < 100 aa, too short).

SAPS.  Version of April 11, 1996.
Date run: Wed Feb 26 14:11:25 2020

File: temp.txt

There are no significant charge clusters.


Location (Quartile) Spacing     Rank       P-value   Interpretation

 102- 105  (3.)     G(   3)G    17 of  17   0.0054   large minimal spacing
 123- 142  (3.)     G(  19)G     1 of  17   0.9979   small maximal spacing


SAPS.  Version of April 11, 1996.
Date run: Wed Feb 26 14:11:25 2020

File: temp.txt

There are no significant charge clusters.


Not evaluated (sequence length < 100 aa, too short).

SAPS.  Version of April 11, 1996.
Date run: Wed Feb 26 14:11:25 2020

File: temp.txt

There are no significant charge clusters.


Location (Quartile) Spacing     Rank       P-value   Interpretation

   0- 149  (1.)     G( 149)G     1 of  14   0.0090   large maximal spacing


SAPS.  Version of April 11, 1996.
Date run: Wed Feb 26 14:11:25 2020

File: temp.txt

There are no significant charge clusters.


There are no unusual spacings.

SAPS.  Version of April 11, 1996.
Date run: Wed Feb 26 14:11:25 2020

File: temp.txt

There are no significant charge clusters.

# 5) 1) From 4459 to 4482:  length= 24, score=47.00  ** 
# 5)    4459  IGIVVVIVFF IILIIVILIV FILF
# 5)    L:  3(12.5%);  V:  6(25.0%);  I: 10(41.7%);  F:  4(16.7%);
# 5) temp.txt: # of segments (>=15 residues) exceeding M_0.05:  1
# 6) 1) From 4459 to 4482:  length= 24, score=117.00  ** 
# 6)    4459  IGIVVVIVFF IILIIVILIV FILF
# 6)    L:  3(12.5%);  V:  6(25.0%);  I: 10(41.7%);  F:  4(16.7%);
# 6) temp.txt: # of segments (>=15 residues) exceeding M_0.05:  1
1. Long charge multiplets (>= 5; Letter/Length/Position):
    +/5/4793


Location (Quartile) Spacing     Rank       P-value   Interpretation

 322-1069  (1.)     C( 747)C     2 of  55   0.0000   large  2. maximal spacing
1069-3407  (2.)     C(2338)C     1 of  55   0.0000   large  1. maximal spacing
4648-4764  (4.)     -( 116)-     1 of 663   0.0000   large maximal spacing
4648-4790  (4.)     D( 142)D     1 of 400   0.0022   large maximal spacing


SAPS.  Version of April 11, 1996.
Date run: Wed Feb 26 14:11:25 2020

File: temp.txt

There are no significant charge clusters.


Not evaluated (sequence length < 100 aa, too short).

SAPS.  Version of April 11, 1996.
Date run: Wed Feb 26 14:11:25 2020

File: temp.txt

There are no significant charge clusters.

# 4) 1) From  548 to  576:  length= 29, score=29.00  * 
# 4)     548  MAHLHSLLNA AQAQVTVAQN LGIPIPSMG
# 4)    L:  4(13.8%);  A:  5(17.2%);  Q:  3(10.3%);
# 4) temp.txt: # of segments (>=20 residues) exceeding M_0.05:  1
# 5) 1) From   21 to   39:  length= 19, score=24.00  ** 
# 5)      21  IALYVGAPVA LGLAGIWFY
# 5)    L:  3(15.8%);  A:  4(21.1%);  G:  3(15.8%);  V:  2(10.5%);
# 5)    I:  2(10.5%);  Y:  2(10.5%);
# 5) temp.txt: # of segments (>=15 residues) exceeding M_0.05:  1
# 6) 1) From   21 to   38:  length= 18, score=46.00  * 
# 6)      21  IALYVGAPVA LGLAGIWF
# 6)    L:  3(16.7%);  A:  4(22.2%);  G:  3(16.7%);  V:  2(11.1%);
# 6)    I:  2(11.1%);
# 6) temp.txt: # of segments (>=15 residues) exceeding M_0.05:  1

Location (Quartile) Spacing     Rank       P-value   Interpretation

   0- 372  (2.)     H( 372)H     1 of   8   0.0052   large  1. maximal spacing
  19-  37  (1.)     W(  18)W     2 of   5   0.9999   small  2. maximal spacing
  37- 577  (3.)     W( 540)W     1 of   5   0.0001   large  1. maximal spacing
  38-  87  (1.)     F(  49)F     1 of  25   0.9954   small  1. maximal spacing
 413- 482  (4.)     H(  69)H     2 of   8   0.9852   small  2. maximal spacing
 535- 577  (4.)     F(  42)F     2 of  25   0.9919   small  2. maximal spacing


SAPS.  Version of April 11, 1996.
Date run: Wed Feb 26 14:11:25 2020

File: temp.txt

There are no significant charge clusters.
(H..)  19(0,0,1); at  246- 264:   RAHIKSYHDGHRLHCTHEG


Location (Quartile) Spacing     Rank       P-value   Interpretation

  95- 126  (2.)     D(  31)D     1 of  17   0.9990   small  1. maximal spacing
 201- 204  (3.)     C(   3)C    21 of  21   0.0096   large minimal spacing
 203- 233  (3.)     D(  30)D     2 of  17   0.9662   small  2. maximal spacing


SAPS.  Version of April 11, 1996.
Date run: Wed Feb 26 14:11:25 2020

File: temp.txt

There are no significant charge clusters.


Location (Quartile) Spacing     Rank       P-value   Interpretation

   0-   8  (1.)     N(   8)N    11 of  11   0.0060   large minimal spacing
  25- 162  (2.)     F( 137)F     1 of   9   0.0030   large  1. maximal spacing
 162- 181  (4.)     F(  19)F     2 of   9   0.9987   small  2. maximal spacing
 188- 196  (4.)     N(   8)N    10 of  11   0.0060     matching minimum


SAPS.  Version of April 11, 1996.
Date run: Wed Feb 26 14:11:25 2020

File: temp.txt

There are no significant charge clusters.

# 5) 1) From  789 to  811:  length= 23, score=27.00  **
# 5)    (pocket at  802 to  803:   length=  2, score=-8.00) 
# 5)     789  GIIIIAVVCC VVG |TS| LVWVI IIY
# 5)    V:  6(26.1%);  I:  7(30.4%);
# 5) temp.txt: # of segments (>=15 residues) exceeding M_0.05:  1
# 6) 1) From  789 to  810:  length= 22, score=69.00  ** 
# 6)     789  GIIIIAVVCC VVGTSLVWVI II
# 6)    V:  6(27.3%);  I:  7(31.8%);
# 6) temp.txt: # of segments (>=15 residues) exceeding M_0.05:  1

Location (Quartile) Spacing     Rank       P-value   Interpretation

  58- 179  (1.)     W( 121)W     1 of  13   0.9901   small  1. maximal spacing
 520- 619  (3.)     W(  99)W     2 of  13   0.9662   small  2. maximal spacing


SAPS.  Version of April 11, 1996.
Date run: Wed Feb 26 14:11:25 2020

File: temp.txt

There are no significant charge clusters.


Location (Quartile) Spacing     Rank       P-value   Interpretation

   0-   2  (1.)     *(   2)*    26 of  26   0.0009   large minimal spacing
   0-   4  (1.)     C(   4)C    19 of  19   0.0004   large minimal spacing
   0-   5  (1.)     Q(   5)Q    14 of  14   0.0058   large minimal spacing
   0-  13  (1.)     +(  13)+     8 of   8   0.0095   large minimal spacing
   0-  13  (1.)     R(  13)R     8 of   8   0.0095   large minimal spacing
   0-  21  (1.)     P(  21)P     7 of   7   0.0009   large minimal spacing
   0-  30  (1.)     F(  30)F     6 of   6   0.0001   large minimal spacing
  23-  25  (1.)     *(   2)*    21 of  26   0.0009     matching minimum
  55-  57  (2.)     *(   2)*    22 of  26   0.0009     matching minimum
  87-  89  (2.)     *(   2)*    23 of  26   0.0009     matching minimum
 119- 121  (3.)     *(   2)*    24 of  26   0.0009     matching minimum
 140- 172  (3.)     V(  32)V     1 of  10   0.9983   small maximal spacing
 141- 173  (3.)     +(  32)+     1 of   8   1.0000   small maximal spacing
 141- 173  (3.)     R(  32)R     1 of   8   1.0000   small maximal spacing
 146- 178  (4.)     N(  32)N     1 of  10   0.9983   small maximal spacing
 162- 173  (4.)     *(  11)*     2 of  26   1.0000   small  2. maximal spacing
 162- 183  (4.)     -(  21)-     1 of  19   0.9971   small maximal spacing
 165- 187  (4.)     Q(  22)Q     2 of  14   0.9824   small  2. maximal spacing
 181- 215  (4.)     P(  34)P     1 of   7   1.0000   small maximal spacing
 183- 185  (4.)     *(   2)*    25 of  26   0.0009     matching minimum
 187- 210  (4.)     Q(  23)Q     1 of  14   0.9999   small  1. maximal spacing
 194- 205  (4.)     *(  11)*     1 of  26   1.0000   small  1. maximal spacing
 210- 215  (4.)     Q(   5)Q    13 of  14   0.0058     matching minimum


SAPS.  Version of April 11, 1996.
Date run: Wed Feb 26 14:11:25 2020

File: temp.txt

There are no significant charge clusters.


Location (Quartile) Spacing     Rank       P-value   Interpretation

  37-  69  (1.)     Q(  32)Q     2 of   9   0.9876   small  2. maximal spacing
  90- 279  (3.)     Q( 189)Q     1 of   9   0.0008   large  1. maximal spacing
 105- 143  (2.)     P(  38)P     1 of  13   0.9919   small maximal spacing
 166- 174  (3.)     P(   8)P    13 of  13   0.0036   large minimal spacing


SAPS.  Version of April 11, 1996.
Date run: Wed Feb 26 14:11:25 2020

File: temp.txt

Positive charge clusters (cmin =  9/30 or 12/45 or 15/60):  none

Negative charge clusters:  not evaluated (frequency of - < 5%, too low)

Mixed charge clusters (cmin = 11/30 or 15/45 or 19/60):

 1) From  371 to  398:   RGPIRKSSRTIYSNHDKKEFLLETRNRK
                         +000++00+000000-++-000-0+0++
    quartile: 4; size: 28, +count:  9, -count:  3, 0count: 16; t-value:  4.38 *


Location (Quartile) Spacing     Rank       P-value   Interpretation

 187- 250  (3.)     S(  63)S     2 of  34   0.0010   large  2. maximal spacing
 251- 342  (3.)     S(  91)S     1 of  34   0.0043   large  1. maximal spacing


SAPS.  Version of April 11, 1996.
Date run: Wed Feb 26 14:11:25 2020

File: temp.txt

There are no significant charge clusters.


There are no unusual spacings.

SAPS.  Version of April 11, 1996.
Date run: Wed Feb 26 14:11:25 2020

File: temp.txt

Positive charge clusters (cmin = 10/30 or 13/45 or 16/60):  none

Negative charge clusters (cmin = 12/30 or 17/45 or 21/60):  none

Mixed charge clusters (cmin = 17/30 or 23/45 or 29/60):

 1) From  490 to  533:   REEREEAREEFKGITEKMWAYLAIQDILRKRDGAIDEDEREDLK
                         +--+--0+--0+000-+00000000-00+++-000----+--0+
    quartile: 4; size: 44, +count: 10, -count: 15, 0count: 19; t-value:  4.48 *


There are no unusual spacings.

SAPS.  Version of April 11, 1996.
Date run: Wed Feb 26 14:11:25 2020

File: temp.txt

There are no significant charge clusters.


Not evaluated (sequence length < 100 aa, too short).

SAPS.  Version of April 11, 1996.
Date run: Wed Feb 26 14:11:25 2020

File: temp.txt

There are no significant charge clusters.


Location (Quartile) Spacing     Rank       P-value   Interpretation

 108- 110  (1.)     K(   2)K    41 of  41   0.0057   large minimal spacing
 329- 354  (3.)     +(  25)+     2 of  73   0.9772   small  2. maximal spacing
 363- 412  (3.)     R(  49)R     1 of  33   0.9916   small  1. maximal spacing
 431- 458  (3.)     +(  27)+     1 of  73   0.9907   small  1. maximal spacing
 631- 675  (4.)     R(  44)R     2 of  33   0.9775   small  2. maximal spacing
 676- 678  (1.)     K(   2)K    40 of  41   0.0057     matching minimum


SAPS.  Version of April 11, 1996.
Date run: Wed Feb 26 14:11:25 2020

File: temp.txt

There are no significant charge clusters.
  (0)  50(1,0,0); at  339- 389:   see sequence file: temp.txt

# 4) 1) From  339 to  389:  length= 51, score=42.00  * 
# 4)     339  SYVIGYSNNF PTNPHHASSS CPSPPATCDW STYNSQQPNA FVLYGALVGG 
# 4)     389  P
# 4)    S:  8(15.7%);  P:  7(13.7%);
# 4) temp.txt: # of segments (>=20 residues) exceeding M_0.05:  1

Location (Quartile) Spacing     Rank       P-value   Interpretation

  59- 101  (1.)     F(  42)F     2 of  17   0.9666   small  2. maximal spacing
 116- 120  (2.)     V(   4)V    22 of  22   0.0075   large minimal spacing
 233- 237  (3.)     V(   4)V    21 of  22   0.0075     matching minimum
 304- 348  (4.)     F(  44)F     1 of  17   0.9987   small  1. maximal spacing
 415- 424  (4.)     F(   9)F    17 of  17   0.0008   large minimal spacing


SAPS.  Version of April 11, 1996.
Date run: Wed Feb 26 14:11:25 2020

File: temp.txt

There are no significant charge clusters.


Not evaluated (sequence length < 100 aa, too short).

SAPS.  Version of April 11, 1996.
Date run: Wed Feb 26 14:11:26 2020

File: temp.txt

There are no significant charge clusters.
(*00)  19(0,0,1); at  132- 150:   PSDLALIKLSDPVELADGL


Location (Quartile) Spacing     Rank       P-value   Interpretation

  69- 257  (3.)     F( 188)F     1 of  10   0.0003   large maximal spacing


SAPS.  Version of April 11, 1996.
Date run: Wed Feb 26 14:11:26 2020

File: temp.txt

There are no significant charge clusters.
(*00)  20(0,0,1); at   91- 110:   ELFRSSDSNDILLVEVIESL


Location (Quartile) Spacing     Rank       P-value   Interpretation

   0-   3  (1.)     D(   3)D    18 of  18   0.0049   large minimal spacing
   0- 115  (2.)     H( 115)H     1 of   9   0.0083   large maximal spacing
  28-  31  (1.)     D(   3)D    13 of  18   0.0049     matching minimum
  32- 130  (2.)     K(  98)K     1 of  17   0.0002   large maximal spacing
  33- 150  (2.)     Q( 117)Q     1 of   9   0.0068   large maximal spacing
  43-  46  (1.)     D(   3)D    14 of  18   0.0049     matching minimum
  61-  64  (2.)     D(   3)D    15 of  18   0.0049     matching minimum
  79-  82  (2.)     D(   3)D    16 of  18   0.0049     matching minimum
  97- 100  (2.)     D(   3)D    17 of  18   0.0049     matching minimum
 140- 157  (3.)     E(  17)E     1 of  25   0.9917   small maximal spacing


SAPS.  Version of April 11, 1996.
Date run: Wed Feb 26 14:11:26 2020

File: temp.txt

There are no significant charge clusters.


Not evaluated (sequence length < 100 aa, too short).

SAPS.  Version of April 11, 1996.
Date run: Wed Feb 26 14:11:26 2020

File: temp.txt

There are no significant charge clusters.


Location (Quartile) Spacing     Rank       P-value   Interpretation

   0-  69  (1.)     C(  69)C     2 of   6   0.9593   small  2. maximal spacing
  59- 190  (2.)     I( 131)I     1 of  34   0.0008   large maximal spacing
  67-  71  (1.)     P(   4)P    31 of  31   0.0002   large minimal spacing
 133- 490  (3.)     C( 357)C     1 of   6   0.0084   large  1. maximal spacing
 212- 216  (2.)     P(   4)P    26 of  31   0.0002     matching minimum
 420- 424  (4.)     P(   4)P    27 of  31   0.0002     matching minimum
 464- 468  (4.)     P(   4)P    28 of  31   0.0002     matching minimum
 468- 472  (4.)     P(   4)P    29 of  31   0.0002     matching minimum
 487- 491  (4.)     P(   4)P    30 of  31   0.0002     matching minimum


SAPS.  Version of April 11, 1996.
Date run: Wed Feb 26 14:11:26 2020

File: temp.txt

There are no significant charge clusters.


There are no unusual spacings.

SAPS.  Version of April 11, 1996.
Date run: Wed Feb 26 14:11:26 2020

File: temp.txt

There are no significant charge clusters.


Location (Quartile) Spacing     Rank       P-value   Interpretation

   4-  92  (2.)     V(  88)V     1 of   9   0.0011   large  1. maximal spacing
  19-  26  (1.)     Q(   7)Q    10 of  10   0.0013   large minimal spacing
  43-  50  (2.)     Q(   7)Q     8 of  10   0.0013     matching minimum
 106- 120  (4.)     V(  14)V     2 of   9   0.9936   small  2. maximal spacing
 107- 114  (4.)     Q(   7)Q     9 of  10   0.0013     matching minimum


SAPS.  Version of April 11, 1996.
Date run: Wed Feb 26 14:11:26 2020

File: temp.txt

There are no significant charge clusters.


1. Total number of amino acid multiplets:   1  (Expected range:   5-- 28) low

Location (Quartile) Spacing     Rank       P-value   Interpretation

   0-   4  (1.)     R(   4)R    18 of  18   0.0000   large minimal spacing
   0-   7  (1.)     C(   7)C    11 of  11   0.0003   large minimal spacing
  27-  35  (1.)     N(   8)N    13 of  13   0.0000   large minimal spacing
  51-  59  (2.)     N(   8)N     4 of  13   0.0000     matching minimum
  59-  67  (2.)     N(   8)N     5 of  13   0.0000     matching minimum
  67-  75  (3.)     N(   8)N     6 of  13   0.0000     matching minimum
  75-  83  (3.)     N(   8)N     7 of  13   0.0000     matching minimum
  83-  91  (3.)     N(   8)N     8 of  13   0.0000     matching minimum
 107- 115  (4.)     N(   8)N     9 of  13   0.0000     matching minimum
 115- 123  (4.)     N(   8)N    10 of  13   0.0000     matching minimum
 116- 124  (4.)     R(   8)R     2 of  18   1.0000   small  2. maximal spacing
 118- 126  (4.)     I(   8)I     2 of  18   1.0000   small  2. maximal spacing
 120- 128  (4.)     P(   8)P     2 of  18   1.0000   small  2. maximal spacing
 122- 130  (4.)     K(   8)K     2 of  20   1.0000   small  2. maximal spacing
 123- 131  (4.)     N(   8)N    11 of  13   0.0000     matching minimum
 124- 130  (4.)     *(   6)*     2 of  38   0.9997   small  2. maximal spacing
 124- 130  (4.)     +(   6)+     2 of  37   0.9999   small  2. maximal spacing
 124- 132  (4.)     R(   8)R     1 of  18   1.0000   small  1. maximal spacing
 126- 134  (4.)     I(   8)I     1 of  18   1.0000   small  1. maximal spacing
 128- 136  (4.)     P(   8)P     1 of  18   1.0000   small  1. maximal spacing
 129- 133  (4.)     F(   4)F     2 of  36   1.0000   small  2. maximal spacing
 130- 138  (4.)     K(   8)K     1 of  20   1.0000   small  1. maximal spacing
 131- 139  (4.)     N(   8)N    12 of  13   0.0000     matching minimum
 132- 138  (4.)     *(   6)*     1 of  38   1.0000   small  1. maximal spacing
 132- 138  (4.)     +(   6)+     1 of  37   1.0000   small  1. maximal spacing
 133- 137  (4.)     F(   4)F     1 of  36   1.0000   small  1. maximal spacing
 134- 139  (4.)     I(   5)I    18 of  18   0.0000   large minimal spacing
 136- 139  (4.)     P(   3)P    18 of  18   0.0002   large minimal spacing


SAPS.  Version of April 11, 1996.
Date run: Wed Feb 26 14:11:26 2020

File: temp.txt

There are no significant charge clusters.


1. Total number of amino acid multiplets:   0  (Expected range:   1-- 20) low

Not evaluated (sequence length < 100 aa, too short).

SAPS.  Version of April 11, 1996.
Date run: Wed Feb 26 14:11:26 2020

File: temp.txt

Positive charge clusters (cmin =  7/30 or 10/45 or 12/60):

 1)*From  221 to  240:   KGMRLSKPPIIRILLKPKVR
                         +00+00+0000+000+0+0+
    quartile: 2; size: 20, +count:  7, -count:  0, 0count: 13; t-value:  4.74 *


Negative charge clusters (cmin =  7/30 or 10/45 or 12/60):

 1)*From  181 to  220:   ECDDAEGTRESLILLRGTDQIGDELEAIRLDVEEERNELD
                         -0--0-00+-00000+00-000--0-00+0-0---+0-0-
    quartile: 2; size: 40, +count:  4, -count: 15, 0count: 21; t-value:  4.88 *


Mixed charge clusters (cmin = 12/30 or 16/45 or 19/60):

 1)*From  174 to  240:   see sequence above
                         see sequence above
    quartile: 2; size: 67, +count: 12, -count: 16, 0count: 39; t-value:  6.26 *


  (0)  58(0,0,0); at  241- 298:   see sequence file: temp.txt


Location (Quartile) Spacing     Rank       P-value   Interpretation

  10-  51  (1.)     *(  41)*     2 of  75   0.0016   large  2. maximal spacing
 240- 299  (3.)     *(  59)*     1 of  75   0.0033   large  1. maximal spacing


SAPS.  Version of April 11, 1996.
Date run: Wed Feb 26 14:11:26 2020

File: temp.txt

Positive charge clusters (cmin =  8/30 or 11/45 or 13/60):  none

Negative charge clusters (cmin =  6/30 or  8/45 or 10/60):  none

Mixed charge clusters (cmin = 11/30 or 15/45 or 19/60):

 1) From  135 to  162:   DVYDGRKKSELSAEQKETALTKVPSLVE
                         -00-0+++0-000-0+-0000+00000-
    quartile: 2; size: 28, +count:  5, -count:  6, 0count: 17; t-value:  3.80


Location (Quartile) Spacing     Rank       P-value   Interpretation

  52-  54  (1.)     I(   2)I    35 of  35   0.0046   large minimal spacing
 218- 220  (2.)     I(   2)I    31 of  35   0.0046     matching minimum
 272- 274  (3.)     I(   2)I    32 of  35   0.0046     matching minimum
 381- 383  (4.)     I(   2)I    33 of  35   0.0046     matching minimum
 403- 405  (4.)     I(   2)I    34 of  35   0.0046     matching minimum


SAPS.  Version of April 11, 1996.
Date run: Wed Feb 26 14:11:26 2020

File: temp.txt

Positive charge clusters:  not evaluated (frequency of + < 5%, too low)

Negative charge clusters:  not evaluated (frequency of - < 5%, too low)

Mixed charge clusters (cmin =  6/30 or  8/45 or 10/60):

 1) From  261 to  280:   DSVNSETISKDRDFRSTPND
                         -0000-000+-+-0+0000-
    quartile: 4; size: 20, +count:  3, -count:  5, 0count: 12; t-value:  9.81 *


Location (Quartile) Spacing     Rank       P-value   Interpretation

   0-   4  (1.)     Y(   4)Y    28 of  28   0.0000   large minimal spacing
   0- 220  (2.)     -( 220)-     1 of   8   0.0009   large  1. maximal spacing
   0- 220  (2.)     D( 220)D     1 of   6   0.0097   large  1. maximal spacing
 104- 106  (2.)     P(   2)P    30 of  30   0.0018   large minimal spacing
 194- 198  (3.)     Y(   4)Y    26 of  28   0.0000     matching minimum
 208- 210  (3.)     T(   2)T    34 of  34   0.0003   large minimal spacing
 212- 216  (3.)     Y(   4)Y    27 of  28   0.0000     matching minimum
 220- 252  (4.)     -(  32)-     2 of   8   0.9941   small  2. maximal spacing
 220- 261  (4.)     D(  41)D     2 of   6   0.9679   small  2. maximal spacing
 224- 226  (3.)     T(   2)T    32 of  34   0.0003     matching minimum
 295- 297  (4.)     T(   2)T    33 of  34   0.0003     matching minimum


SAPS.  Version of April 11, 1996.
Date run: Wed Feb 26 14:11:26 2020

File: temp.txt

There are no significant charge clusters.


There are no unusual spacings.

SAPS.  Version of April 11, 1996.
Date run: Wed Feb 26 14:11:26 2020

File: temp.txt

There are no significant charge clusters.


There are no unusual spacings.

SAPS.  Version of April 11, 1996.
Date run: Wed Feb 26 14:11:26 2020

File: temp.txt

There are no significant charge clusters.


Not evaluated (sequence length < 100 aa, too short).

SAPS.  Version of April 11, 1996.
Date run: Wed Feb 26 14:11:26 2020

File: temp.txt

There are no significant charge clusters.


Location (Quartile) Spacing     Rank       P-value   Interpretation

 247- 253  (4.)     Q(   6)Q    15 of  15   0.0041   large minimal spacing


SAPS.  Version of April 11, 1996.
Date run: Wed Feb 26 14:11:26 2020

File: temp.txt

There are no significant charge clusters.
 (*0)  18(1,0,0); at  215- 233:   TKGKPDIKNESKLSPDLKS


Location (Quartile) Spacing     Rank       P-value   Interpretation

  44- 165  (2.)     P( 121)P     1 of  14   0.0072   large maximal spacing


SAPS.  Version of April 11, 1996.
Date run: Wed Feb 26 14:11:26 2020

File: temp.txt

There are no significant charge clusters.


Location (Quartile) Spacing     Rank       P-value   Interpretation

 274- 403  (4.)     G( 129)G     1 of  23   0.0099   large maximal spacing


SAPS.  Version of April 11, 1996.
Date run: Wed Feb 26 14:11:26 2020

File: temp.txt

There are no significant charge clusters.


Location (Quartile) Spacing     Rank       P-value   Interpretation

 124- 138  (4.)     Y(  14)Y     6 of   6   0.0087   large minimal spacing


SAPS.  Version of April 11, 1996.
Date run: Wed Feb 26 14:11:26 2020

File: temp.txt

There are no significant charge clusters.


Not evaluated (sequence length < 100 aa, too short).

SAPS.  Version of April 11, 1996.
Date run: Wed Feb 26 14:11:26 2020

File: temp.txt

There are no significant charge clusters.

# 5) 1) From   98 to  147:  length= 50, score=44.00  *
# 5)    (pocket at  121 to  123:   length=  3, score=-20.00) 
# 5)      98  FFVGVSALLM LIVVAALLLF FCF |KKT| AVFI FCGILQLISA IFMFLACVIY
# 5)    L:  9(18.0%);  A:  6(12.0%);  V:  6(12.0%);  I:  6(12.0%);
# 5)    F:  9(18.0%);
# 5) temp.txt: # of segments (>=15 residues) exceeding M_0.05:  1
# 6) 1) From   98 to  146:  length= 49, score=119.00  **
# 6)    (pocket at  121 to  123:   length=  3, score=-34.00) 
# 6)      98  FFVGVSALLM LIVVAALLLF FCF |KKT| AVFI FCGILQLISA IFMFLACVI
# 6)    L:  9(18.4%);  A:  6(12.2%);  V:  6(12.2%);  I:  6(12.2%);
# 6)    F:  9(18.4%);
# 6) temp.txt: # of segments (>=15 residues) exceeding M_0.05:  1

Location (Quartile) Spacing     Rank       P-value   Interpretation

 101- 130  (3.)     G(  29)G     1 of  14   0.9933   small maximal spacing
 119- 129  (3.)     C(  10)C    11 of  11   0.0013   large minimal spacing


SAPS.  Version of April 11, 1996.
Date run: Wed Feb 26 14:11:26 2020

File: temp.txt

There are no significant charge clusters.
 (*0)  13(0,0,0); at  338- 350:   SKIDLKNRIEIRT


Location (Quartile) Spacing     Rank       P-value   Interpretation

 174- 176  (2.)     I(   2)I    38 of  38   0.0042   large minimal spacing
 217- 219  (2.)     I(   2)I    35 of  38   0.0042     matching minimum
 288- 291  (3.)     L(   3)L    37 of  37   0.0003   large minimal spacing
 291- 294  (3.)     L(   3)L    35 of  37   0.0003     matching minimum
 346- 348  (3.)     I(   2)I    36 of  38   0.0042     matching minimum
 543- 546  (4.)     L(   3)L    36 of  37   0.0003     matching minimum
 552- 554  (1.)     I(   2)I    37 of  38   0.0042     matching minimum


SAPS.  Version of April 11, 1996.
Date run: Wed Feb 26 14:11:26 2020

File: temp.txt

There are no significant charge clusters.
 (*0)  11(0,0,0); at   41-  51:   IRHKFDSKPDH


Not evaluated (sequence length < 100 aa, too short).

SAPS.  Version of April 11, 1996.
Date run: Wed Feb 26 14:11:26 2020

File: temp.txt

There are no significant charge clusters.


Location (Quartile) Spacing     Rank       P-value   Interpretation

   0-   2  (1.)     K(   2)K    44 of  44   0.0090   large minimal spacing
 653- 655  (4.)     K(   2)K    43 of  44   0.0090     matching minimum


SAPS.  Version of April 11, 1996.
Date run: Wed Feb 26 14:11:26 2020

File: temp.txt

There are no significant charge clusters.


Location (Quartile) Spacing     Rank       P-value   Interpretation

 311- 499  (3.)     H( 188)H     1 of  22   0.0059   large maximal spacing


SAPS.  Version of April 11, 1996.
Date run: Wed Feb 26 14:11:26 2020

File: temp.txt

Positive charge clusters (cmin = 10/30 or 13/45 or 16/60):  none

Negative charge clusters (cmin = 14/30 or 19/45 or 24/60):  none

Mixed charge clusters (cmin = 19/30 or 26/45 or 33/60):

 1) From  211 to  251:   EERIEEEVQTIRETDKTKTEDEIREELRNEIETMDDESELE
                         --+0---0000+-0-+0+0---0+--0+0-0-00---0-0-
    quartile: 3; size: 41, +count:  6, -count: 19, 0count: 16; t-value:  4.09 *


# 3) 1) From  211 to  247:  length= 37, score= 9.00  *
# 3)    (pocket at  218 to  221:   length=  4, score=-4.00) 
# 3)     211  EERIEEE |VQT I| RETDKTKTE DEIREELRNE IETMDDE
# 3)    E: 13(35.1%);  T:  5(13.5%);  D:  4(10.8%);  I:  4(10.8%);
# 3)    R:  4(10.8%);
# 3) temp.txt: # of segments (>=20 residues) exceeding M_0.05:  1

Location (Quartile) Spacing     Rank       P-value   Interpretation

  58-  87  (2.)     A(  29)A     2 of  12   0.9917   small  2. maximal spacing
  95- 268  (3.)     A( 173)A     1 of  12   0.0002   large  1. maximal spacing


SAPS.  Version of April 11, 1996.
Date run: Wed Feb 26 14:11:26 2020

File: temp.txt

There are no significant charge clusters.


There are no unusual spacings.

SAPS.  Version of April 11, 1996.
Date run: Wed Feb 26 14:11:26 2020

File: temp.txt

There are no significant charge clusters.

# 5) 1) From  485 to  510:  length= 26, score=33.00  ** 
# 5)     485  IGIIAGSIVA VILCMAIATI MIIILL
# 5)    L:  3(11.5%);  A:  4(15.4%);  I: 10(38.5%);
# 5) temp.txt: # of segments (>=15 residues) exceeding M_0.05:  1
# 6) 1) From  485 to  510:  length= 26, score=86.00  ** 
# 6)     485  IGIIAGSIVA VILCMAIATI MIIILL
# 6)    L:  3(11.5%);  A:  4(15.4%);  I: 10(38.5%);
# 6) temp.txt: # of segments (>=15 residues) exceeding M_0.05:  1

Location (Quartile) Spacing     Rank       P-value   Interpretation

 477- 479  (3.)     E(   2)E    52 of  52   0.0013   large minimal spacing
 722- 724  (4.)     E(   2)E    51 of  52   0.0013     matching minimum


SAPS.  Version of April 11, 1996.
Date run: Wed Feb 26 14:11:26 2020

File: temp.txt

There are no significant charge clusters.


Location (Quartile) Spacing     Rank       P-value   Interpretation

  48-  50  (1.)     I(   2)I    36 of  36   0.0016   large minimal spacing
 278- 280  (3.)     I(   2)I    35 of  36   0.0016     matching minimum


SAPS.  Version of April 11, 1996.
Date run: Wed Feb 26 14:11:26 2020

File: temp.txt

There are no significant charge clusters.


Location (Quartile) Spacing     Rank       P-value   Interpretation

   0-   2  (1.)     I(   2)I    16 of  16   0.0040   large minimal spacing
   0-  15  (1.)     R(  15)R     5 of   5   0.0060   large minimal spacing
  38-  40  (2.)     I(   2)I    15 of  16   0.0040     matching minimum
  90- 105  (4.)     R(  15)R     4 of   5   0.0060     matching minimum


SAPS.  Version of April 11, 1996.
Date run: Wed Feb 26 14:11:26 2020

File: temp.txt

There are no significant charge clusters.


Location (Quartile) Spacing     Rank       P-value   Interpretation

  14-  40  (1.)     F(  26)F     1 of  23   0.9950   small  1. maximal spacing
  20-  23  (1.)     S(   3)S    25 of  25   0.0008   large minimal spacing
  23-  26  (1.)     S(   3)S    17 of  25   0.0008     matching minimum
  56-  84  (1.)     N(  28)N     2 of  15   0.9902   small  2. maximal spacing
  65-  72  (1.)     H(   7)H    19 of  19   0.0000   large minimal spacing
  73-  87  (2.)     Y(  14)Y     1 of  41   1.0000   small  1. maximal spacing
  95- 119  (2.)     F(  24)F     2 of  23   0.9663   small  2. maximal spacing
 101- 104  (2.)     S(   3)S    18 of  25   0.0008     matching minimum
 106- 132  (2.)     H(  26)H     2 of  19   0.9800   small  2. maximal spacing
 131- 150  (2.)     T(  19)T     1 of  36   0.9926   small  1. maximal spacing
 132- 139  (2.)     H(   7)H    16 of  19   0.0000     matching minimum
 134- 137  (2.)     S(   3)S    19 of  25   0.0008     matching minimum
 137- 140  (2.)     S(   3)S    20 of  25   0.0008     matching minimum
 144- 171  (3.)     C(  27)C     2 of  14   0.9959   small  2. maximal spacing
 169- 197  (3.)     N(  28)N     1 of  15   1.0000   small  1. maximal spacing
 171- 199  (3.)     C(  28)C     1 of  14   1.0000   small  1. maximal spacing
 182- 195  (3.)     L(  13)L     1 of  58   0.9920   small maximal spacing
 184- 202  (3.)     T(  18)T     2 of  36   0.9571   small  2. maximal spacing
 193- 219  (3.)     H(  26)H     1 of  19   0.9998   small  1. maximal spacing
 219- 226  (4.)     H(   7)H    17 of  19   0.0000     matching minimum
 221- 224  (4.)     S(   3)S    21 of  25   0.0008     matching minimum
 246- 249  (4.)     S(   3)S    22 of  25   0.0008     matching minimum
 269- 276  (4.)     H(   7)H    18 of  19   0.0000     matching minimum
 270- 283  (4.)     Y(  13)Y     2 of  41   0.9998   small  2. maximal spacing
 271- 274  (4.)     S(   3)S    23 of  25   0.0008     matching minimum
 274- 277  (4.)     S(   3)S    24 of  25   0.0008     matching minimum


SAPS.  Version of April 11, 1996.
Date run: Wed Feb 26 14:11:26 2020

File: temp.txt

There are no significant charge clusters.
(*00)  14(0,0,0); at  252- 265:   AQRPLDNSRTTRML


There are no unusual spacings.

SAPS.  Version of April 11, 1996.
Date run: Wed Feb 26 14:11:26 2020

File: temp.txt

There are no significant charge clusters.


Location (Quartile) Spacing     Rank       P-value   Interpretation

  47-  52  (2.)     R(   5)R    10 of  10   0.0087   large minimal spacing
  60-  65  (3.)     R(   5)R     8 of  10   0.0087     matching minimum
  86-  91  (3.)     R(   5)R     9 of  10   0.0087     matching minimum


SAPS.  Version of April 11, 1996.
Date run: Wed Feb 26 14:11:26 2020

File: temp.txt

There are no significant charge clusters.


Not evaluated (sequence length < 100 aa, too short).

SAPS.  Version of April 11, 1996.
Date run: Wed Feb 26 14:11:26 2020

File: temp.txt

There are no significant charge clusters.


There are no unusual spacings.

SAPS.  Version of April 11, 1996.
Date run: Wed Feb 26 14:11:26 2020

File: temp.txt

Positive charge clusters (cmin = 13/30 or 17/45 or 21/60):  none

Negative charge clusters (cmin = 13/30 or 17/45 or 21/60):

 1) From  400 to  464:   see sequence above
                         see sequence above
    quartile: 2; size: 65, +count:  2, -count: 35, 0count: 28; t-value:  7.88 *


Mixed charge clusters (cmin = 20/30 or 27/45 or 34/60):  none

  (-)   7(0,0,0); at  411- 417:   DDDDDDD

# 2) 1) From  400 to  464:  length= 65, score=38.00  ** 
# 2)     400  DDEQDIDGNP GDDDDDDDSD VDEFKDAMET MESDEEGEED DYETMTMTEN 
# 2)     450  NDDEKYDANM DLDEE
# 2)    E: 13(20.0%);  D: 22(33.8%);
# 2) temp.txt: # of segments (>=20 residues) exceeding M_0.05:  1
# 3) 1) From  411 to  475:  length= 65, score=13.00  **
# 3)    (pocket at  443 to  450:   length=  8, score=-6.00) 
# 3)     411  DDDDDDDSDV DEFKDAMETM ESDEEGEEDD YE |TMTMTENN|  DDEKYDANMD 
# 3)     461  LDEERSMLEK IKEER
# 3)    E: 15(23.1%);  D: 18(27.7%);
# 3) temp.txt: # of segments (>=20 residues) exceeding M_0.05:  1
2. Long amino acid multiplets (>= 5; Letter/Length/Position):
    D/7/411

1. Long charge multiplets (>= 5; Letter/Length/Position):
    -/7/411


Location (Quartile) Spacing     Rank       P-value   Interpretation

  53- 302  (1.)     M( 249)M     1 of  23   0.0057   large maximal spacing


SAPS.  Version of April 11, 1996.
Date run: Wed Feb 26 14:11:26 2020

File: temp.txt

There are no significant charge clusters.


1. Total number of amino acid multiplets:   2  (Expected range:   6-- 31) low

Location (Quartile) Spacing     Rank       P-value   Interpretation

   0-   8  (1.)     S(   8)S    17 of  17   0.0000   large minimal spacing
  11-  20  (1.)     Q(   9)Q    11 of  11   0.0000   large minimal spacing
  12-  15  (1.)     -(   3)-    32 of  32   0.0000   large minimal spacing
  12-  15  (1.)     D(   3)D    32 of  32   0.0000   large minimal spacing
  20-  29  (1.)     Q(   9)Q     6 of  11   0.0000     matching minimum
  21-  24  (1.)     -(   3)-    19 of  32   0.0000     matching minimum
  21-  24  (1.)     D(   3)D    19 of  32   0.0000     matching minimum
  29-  38  (1.)     Q(   9)Q     7 of  11   0.0000     matching minimum
  30-  39  (1.)     -(   9)-     2 of  32   0.9910   small  2. maximal spacing
  30-  39  (1.)     D(   9)D     2 of  32   0.9910   small  2. maximal spacing
  38-  47  (2.)     Q(   9)Q     8 of  11   0.0000     matching minimum
  39-  42  (2.)     -(   3)-    20 of  32   0.0000     matching minimum
  39-  42  (2.)     D(   3)D    20 of  32   0.0000     matching minimum
  47-  56  (2.)     Q(   9)Q     9 of  11   0.0000     matching minimum
  48-  51  (2.)     -(   3)-    21 of  32   0.0000     matching minimum
  48-  51  (2.)     D(   3)D    21 of  32   0.0000     matching minimum
  56-  65  (2.)     Q(   9)Q    10 of  11   0.0000     matching minimum
  57-  60  (2.)     -(   3)-    22 of  32   0.0000     matching minimum
  57-  60  (2.)     D(   3)D    22 of  32   0.0000     matching minimum
  59-  77  (2.)     Y(  18)Y     6 of   6   0.0026   large minimal spacing
  66-  69  (2.)     -(   3)-    23 of  32   0.0000     matching minimum
  66-  69  (2.)     D(   3)D    23 of  32   0.0000     matching minimum
  75-  78  (2.)     -(   3)-    24 of  32   0.0000     matching minimum
  75-  78  (2.)     D(   3)D    24 of  32   0.0000     matching minimum
  77-  95  (3.)     Y(  18)Y     3 of   6   0.0026     matching minimum
  84-  87  (3.)     -(   3)-    25 of  32   0.0000     matching minimum
  84-  87  (3.)     D(   3)D    25 of  32   0.0000     matching minimum
  93-  96  (3.)     -(   3)-    26 of  32   0.0000     matching minimum
  93-  96  (3.)     D(   3)D    26 of  32   0.0000     matching minimum
  95- 113  (3.)     Y(  18)Y     4 of   6   0.0026     matching minimum
  97- 106  (3.)     +(   9)+     2 of  26   0.9996   small  2. maximal spacing
 102- 105  (3.)     -(   3)-    27 of  32   0.0000     matching minimum
 102- 105  (3.)     D(   3)D    27 of  32   0.0000     matching minimum
 111- 114  (3.)     -(   3)-    28 of  32   0.0000     matching minimum
 111- 114  (3.)     D(   3)D    28 of  32   0.0000     matching minimum
 113- 131  (4.)     Y(  18)Y     5 of   6   0.0026     matching minimum
 115- 120  (4.)     *(   5)*     2 of  57   0.9994   small  2. maximal spacing
 115- 124  (4.)     +(   9)+     1 of  26   1.0000   small  1. maximal spacing
 120- 123  (4.)     -(   3)-    29 of  32   0.0000     matching minimum
 120- 123  (4.)     D(   3)D    29 of  32   0.0000     matching minimum
 122- 140  (4.)     N(  18)N     1 of  15   0.9963   small maximal spacing
 129- 132  (4.)     -(   3)-    30 of  32   0.0000     matching minimum
 129- 132  (4.)     D(   3)D    30 of  32   0.0000     matching minimum
 130- 135  (4.)     L(   5)L     2 of  36   1.0000   small  2. maximal spacing
 133- 142  (4.)     K(   9)K     2 of  18   1.0000   small  2. maximal spacing
 134- 143  (4.)     S(   9)S     2 of  17   1.0000   small  2. maximal spacing
 138- 141  (4.)     -(   3)-    31 of  32   0.0000     matching minimum
 138- 141  (4.)     D(   3)D    31 of  32   0.0000     matching minimum
 139- 144  (4.)     L(   5)L     1 of  36   1.0000   small  1. maximal spacing
 142- 155  (4.)     K(  13)K     1 of  18   1.0000   small  1. maximal spacing
 143- 156  (4.)     S(  13)S     1 of  17   1.0000   small  1. maximal spacing
 147- 153  (4.)     *(   6)*     1 of  57   0.9969   small  1. maximal spacing
 147- 156  (4.)     -(   9)-     1 of  32   0.9998   small  1. maximal spacing
 147- 156  (4.)     D(   9)D     1 of  32   0.9998   small  1. maximal spacing


SAPS.  Version of April 11, 1996.
Date run: Wed Feb 26 14:11:26 2020

File: temp.txt

There are no significant charge clusters.


Location (Quartile) Spacing     Rank       P-value   Interpretation

  38-  40  (1.)     +(   2)+    32 of  32   0.0004   large minimal spacing
  66-  68  (1.)     +(   2)+    30 of  32   0.0004     matching minimum
 230- 232  (4.)     +(   2)+    31 of  32   0.0004     matching minimum


SAPS.  Version of April 11, 1996.
Date run: Wed Feb 26 14:11:26 2020

File: temp.txt

There are no significant charge clusters.
  (-)   6(1,0,0); at   81-  87:   EENEEEE


Location (Quartile) Spacing     Rank       P-value   Interpretation

 113- 136  (3.)     F(  23)F     2 of  19   0.9528   small  2. maximal spacing
 187- 210  (4.)     F(  23)F     1 of  19   0.9989   small  1. maximal spacing


SAPS.  Version of April 11, 1996.
Date run: Wed Feb 26 14:11:26 2020

File: temp.txt

There are no significant charge clusters.
(*00)  14(0,0,0); at  136- 149:   LQEHVRLTRPNDVM


There are no unusual spacings.

SAPS.  Version of April 11, 1996.
Date run: Wed Feb 26 14:11:26 2020

File: temp.txt

There are no significant charge clusters.


Location (Quartile) Spacing     Rank       P-value   Interpretation

  30- 197  (2.)     H( 167)H     1 of  12   0.0034   large  1. maximal spacing
  45- 128  (2.)     S(  83)S     1 of  31   0.0026   large  1. maximal spacing
 227- 268  (4.)     S(  41)S     2 of  31   0.0427   large  2. maximal spacing
 271- 298  (4.)     H(  27)H     2 of  12   0.9992   small  2. maximal spacing


SAPS.  Version of April 11, 1996.
Date run: Wed Feb 26 14:11:26 2020

File: temp.txt

There are no significant charge clusters.

# 5) 1) From 1217 to 1239:  length= 23, score=37.00  ** 
# 5)    1217  AIAGIAAGGG FLLLVIILIL IIY
# 5)    L:  5(21.7%);  A:  4(17.4%);  G:  4(17.4%);  I:  7(30.4%);
# 5) temp.txt: # of segments (>=15 residues) exceeding M_0.05:  1
# 6) 1) From 1217 to 1238:  length= 22, score=86.00  ** 
# 6)    1217  AIAGIAAGGG FLLLVIILIL II
# 6)    L:  5(22.7%);  A:  4(18.2%);  G:  4(18.2%);  I:  7(31.8%);
# 6) temp.txt: # of segments (>=15 residues) exceeding M_0.05:  1

Location (Quartile) Spacing     Rank       P-value   Interpretation

 483- 486  (2.)     C(   3)C    57 of  57   0.0047   large minimal spacing
 494- 497  (2.)     C(   3)C    52 of  57   0.0047     matching minimum
 626- 629  (2.)     C(   3)C    53 of  57   0.0047     matching minimum
 636- 639  (2.)     C(   3)C    54 of  57   0.0047     matching minimum
 775- 778  (2.)     C(   3)C    55 of  57   0.0047     matching minimum
 790- 793  (2.)     C(   3)C    56 of  57   0.0047     matching minimum


SAPS.  Version of April 11, 1996.
Date run: Wed Feb 26 14:11:26 2020

File: temp.txt

There are no significant charge clusters.
 (-0)  11(0,0,0); at   91- 101:   SESDIDLEVEN


There are no unusual spacings.

SAPS.  Version of April 11, 1996.
Date run: Wed Feb 26 14:11:26 2020

File: temp.txt

There are no significant charge clusters.


Not evaluated (sequence length < 100 aa, too short).

SAPS.  Version of April 11, 1996.
Date run: Wed Feb 26 14:11:27 2020

File: temp.txt

There are no significant charge clusters.


There are no unusual spacings.

SAPS.  Version of April 11, 1996.
Date run: Wed Feb 26 14:11:27 2020

File: temp.txt

There are no significant charge clusters.


Location (Quartile) Spacing     Rank       P-value   Interpretation

 128- 130  (1.)     D(   2)D    41 of  41   0.0021   large minimal spacing
 130- 132  (1.)     D(   2)D    38 of  41   0.0021     matching minimum
 157- 159  (2.)     D(   2)D    39 of  41   0.0021     matching minimum
 486- 488  (4.)     D(   2)D    40 of  41   0.0021     matching minimum


SAPS.  Version of April 11, 1996.
Date run: Wed Feb 26 14:11:27 2020

File: temp.txt

There are no significant charge clusters.


Not evaluated (sequence length < 100 aa, too short).

SAPS.  Version of April 11, 1996.
Date run: Wed Feb 26 14:11:27 2020

File: temp.txt

There are no significant charge clusters.


Location (Quartile) Spacing     Rank       P-value   Interpretation

 177- 200  (4.)     F(  23)F     1 of  18   0.9988   small maximal spacing


SAPS.  Version of April 11, 1996.
Date run: Wed Feb 26 14:11:27 2020

File: temp.txt

There are no significant charge clusters.


There are no unusual spacings.

SAPS.  Version of April 11, 1996.
Date run: Wed Feb 26 14:11:27 2020

File: temp.txt

Positive charge clusters (cmin = 13/30 or 18/45 or 22/60):

 1) From  199 to  220:   KSVRLARRSRKRLRRKDKTKRK
                         +00+00++0+++0+++-+0+++
    quartile: 3; size: 22, +count: 14, -count:  1, 0count:  7; t-value:  4.99 *


Negative charge clusters (cmin =  9/30 or 12/45 or 15/60):  none

Mixed charge clusters (cmin = 18/30 or 24/45 or 31/60):  none


# 1) 1) From  202 to  221:  length= 20, score=18.00  ** 
# 1)     202  RLARRSRKRL RRKDKTKRKQ
# 1)    L:  2(10.0%);  K:  5(25.0%);  R:  8(40.0%);
# 1) temp.txt: # of segments (>=20 residues) exceeding M_0.05:  1
# 3) 1) From  194 to  220:  length= 27, score=11.00  **
# 3)    (pocket at  200 to  204:   length=  5, score=-3.00) 
# 3)     194  KDKYEK |SVRL A| RRSRKRLRR KDKTKRK
# 3)    K:  8(29.6%);  R:  8(29.6%);
# 3) temp.txt: # of segments (>=20 residues) exceeding M_0.05:  1
# 4) 1) From   64 to   89:  length= 26, score=26.00  * 
# 4)      64  AAFIYAILSA GVVHSVTQSC SAGNLT
# 4)    A:  5(19.2%);  S:  4(15.4%);  V:  3(11.5%);
# 4) temp.txt: # of segments (>=20 residues) exceeding M_0.05:  1

Location (Quartile) Spacing     Rank       P-value   Interpretation

  41-  59  (1.)     *(  18)*     2 of  89   0.0088   large  2. maximal spacing
  63-  90  (1.)     *(  27)*     1 of  89   0.0064   large  1. maximal spacing


SAPS.  Version of April 11, 1996.
Date run: Wed Feb 26 14:11:27 2020

File: temp.txt

There are no significant charge clusters.


Not evaluated (sequence length < 100 aa, too short).

SAPS.  Version of April 11, 1996.
Date run: Wed Feb 26 14:11:27 2020

File: temp.txt

Positive charge clusters (cmin =  8/30 or 11/45 or 13/60):  none

Negative charge clusters (cmin =  8/30 or 10/45 or 12/60):  none

Mixed charge clusters (cmin = 12/30 or 17/45 or 20/60):

 1) From  256 to  318:   see sequence above
                         see sequence above
    quartile: 3; size: 63, +count: 12, -count: 10, 0count: 41; t-value:  4.11 *


Location (Quartile) Spacing     Rank       P-value   Interpretation

 249- 352  (4.)     F( 103)F     1 of  27   0.0021   large maximal spacing


SAPS.  Version of April 11, 1996.
Date run: Wed Feb 26 14:11:27 2020

File: temp.txt

There are no significant charge clusters.


Location (Quartile) Spacing     Rank       P-value   Interpretation

  21-  41  (1.)     S(  20)S     1 of  30   0.9967   small  1. maximal spacing
 207- 220  (4.)     L(  13)L     2 of  46   0.9929   small  2. maximal spacing
 229- 248  (4.)     S(  19)S     2 of  30   0.9728   small  2. maximal spacing
 240- 254  (4.)     L(  14)L     1 of  46   0.9981   small  1. maximal spacing


SAPS.  Version of April 11, 1996.
Date run: Wed Feb 26 14:11:27 2020

File: temp.txt

There are no significant charge clusters.
(*00)  28(1,1,1); at  389- 418:   KYPDAMKAFKINTHRLATPFDIHETLKDLL


Location (Quartile) Spacing     Rank       P-value   Interpretation

 467- 486  (4.)     -(  19)-     2 of  84   0.9892   small  2. maximal spacing
 499- 520  (4.)     -(  21)-     1 of  84   0.9922   small  1. maximal spacing
 554- 556  (4.)     I(   2)I    41 of  41   0.0028   large minimal spacing


SAPS.  Version of April 11, 1996.
Date run: Wed Feb 26 14:11:27 2020

File: temp.txt

There are no significant charge clusters.


Location (Quartile) Spacing     Rank       P-value   Interpretation

  58-  87  (2.)     A(  29)A     2 of   9   0.9938   small  2. maximal spacing
  95- 265  (3.)     A( 170)A     1 of   9   0.0034   large  1. maximal spacing


SAPS.  Version of April 11, 1996.
Date run: Wed Feb 26 14:11:27 2020

File: temp.txt

There are no significant charge clusters.


Not evaluated (sequence length < 100 aa, too short).

SAPS.  Version of April 11, 1996.
Date run: Wed Feb 26 14:11:27 2020

File: temp.txt

There are no significant charge clusters.


There are no unusual spacings.

SAPS.  Version of April 11, 1996.
Date run: Wed Feb 26 14:11:27 2020

File: temp.txt

There are no significant charge clusters.


1. Total number of amino acid multiplets:   2  (Expected range:   5-- 29) low

Location (Quartile) Spacing     Rank       P-value   Interpretation

   0-   4  (1.)     I(   4)I    19 of  19   0.0000   large minimal spacing
  38-  52  (2.)     R(  14)R     1 of  20   0.9991   small  1. maximal spacing
  50-  66  (2.)     L(  16)L     1 of  19   0.9939   small  1. maximal spacing
  52-  56  (2.)     R(   4)R    20 of  20   0.0000   large minimal spacing
  66-  78  (2.)     L(  12)L     2 of  19   0.9980   small  2. maximal spacing
  70-  82  (2.)     I(  12)I     2 of  19   0.9980   small  2. maximal spacing
  72-  84  (2.)     R(  12)R     2 of  20   0.9966   small  2. maximal spacing
  98- 114  (3.)     I(  16)I     1 of  19   0.9939   small  1. maximal spacing
 151- 155  (4.)     *(   4)*     2 of  72   0.9998   small  2. maximal spacing
 151- 155  (4.)     +(   4)+     2 of  60   1.0000   small  2. maximal spacing
 151- 155  (4.)     K(   4)K     2 of  41   1.0000   small  2. maximal spacing
 155- 160  (4.)     K(   5)K     1 of  41   1.0000   small  1. maximal spacing
 156- 160  (4.)     *(   4)*     1 of  72   1.0000   small  1. maximal spacing
 156- 160  (4.)     +(   4)+     1 of  60   1.0000   small  1. maximal spacing
 156- 160  (4.)     R(   4)R    19 of  20   0.0000     matching minimum
 158- 160  (1.)     L(   2)L    19 of  19   0.0073   large minimal spacing


SAPS.  Version of April 11, 1996.
Date run: Wed Feb 26 14:11:27 2020

File: temp.txt

There are no significant charge clusters.


Location (Quartile) Spacing     Rank       P-value   Interpretation

 107- 130  (2.)     F(  23)F     2 of  18   0.9566   small  2. maximal spacing
 181- 204  (4.)     F(  23)F     1 of  18   0.9992   small  1. maximal spacing


SAPS.  Version of April 11, 1996.
Date run: Wed Feb 26 14:11:27 2020

File: temp.txt

There are no significant charge clusters.


There are no unusual spacings.

SAPS.  Version of April 11, 1996.
Date run: Wed Feb 26 14:11:27 2020

File: temp.txt

There are no significant charge clusters.


Location (Quartile) Spacing     Rank       P-value   Interpretation

   0-   7  (1.)     H(   7)H    13 of  13   0.0000   large minimal spacing
   9-  12  (1.)     A(   3)A    15 of  15   0.0028   large minimal spacing
  45-  49  (2.)     T(   4)T    14 of  14   0.0007   large minimal spacing
  47-  61  (2.)     H(  14)H     1 of  13   1.0000   small  1. maximal spacing
  48-  52  (2.)     -(   4)-    14 of  14   0.0007   large minimal spacing
  48-  52  (2.)     D(   4)D    13 of  13   0.0023   large minimal spacing
  52-  56  (2.)     -(   4)-    13 of  14   0.0007     matching minimum
  56-  72  (2.)     -(  16)-     1 of  14   0.9957   small  1. maximal spacing
  69-  73  (3.)     T(   4)T    13 of  14   0.0007     matching minimum
 121- 132  (4.)     H(  11)H     2 of  13   0.9987   small  2. maximal spacing
 122- 132  (4.)     -(  10)-     2 of  14   0.9995   small  2. maximal spacing
 129- 132  (4.)     A(   3)A    14 of  15   0.0028     matching minimum


SAPS.  Version of April 11, 1996.
Date run: Wed Feb 26 14:11:27 2020

File: temp.txt

There are no significant charge clusters.


Location (Quartile) Spacing     Rank       P-value   Interpretation

  44-  63  (1.)     -(  19)-     1 of  38   0.9980   small  1. maximal spacing
 178- 196  (3.)     -(  18)-     2 of  38   0.9864   small  2. maximal spacing
 245- 249  (4.)     P(   4)P    19 of  19   0.0080   large minimal spacing


SAPS.  Version of April 11, 1996.
Date run: Wed Feb 26 14:11:27 2020

File: temp.txt

There are no significant charge clusters.


1. Total number of amino acid multiplets:   2  (Expected range:   5-- 28) low

Location (Quartile) Spacing     Rank       P-value   Interpretation

   0-   3  (1.)     I(   3)I    21 of  21   0.0000   large minimal spacing
   0-   8  (1.)     V(   8)V     1 of  29   0.9999   small  1. maximal spacing
 102- 111  (4.)     I(   9)I     2 of  21   0.9989   small  2. maximal spacing
 114- 132  (4.)     G(  18)G     1 of  12   0.9957   small maximal spacing
 120- 129  (4.)     I(   9)I     1 of  21   1.0000   small  1. maximal spacing
 125- 130  (4.)     V(   5)V     2 of  29   1.0000   small  2. maximal spacing
 126- 133  (4.)     F(   7)F    14 of  14   0.0000   large minimal spacing
 130- 133  (4.)     V(   3)V    29 of  29   0.0000   large minimal spacing


SAPS.  Version of April 11, 1996.
Date run: Wed Feb 26 14:11:27 2020

File: temp.txt

There are no significant charge clusters.


There are no unusual spacings.

SAPS.  Version of April 11, 1996.
Date run: Wed Feb 26 14:11:27 2020

File: temp.txt

Positive charge clusters (cmin = 10/30 or 13/45 or 17/60):

 1) From  415 to  447:   RADKRKAQKKARLARIRWAKNASGAAFLNSKKR
                         +0-+++00++0+00+0+00+0000000000+++
    quartile: 4; size: 33, +count: 13, -count:  1, 0count: 19; t-value:  4.39 *


Negative charge clusters (cmin = 10/30 or 13/45 or 16/60):  none

Mixed charge clusters (cmin = 15/30 or 21/45 or 26/60):

 1) From   32 to   89:   see sequence above
                         see sequence above
    quartile: 1; size: 58, +count: 11, -count: 15, 0count: 32; t-value:  4.05 *


 2) From  130 to  154:   DCCFEDYKDRKRENCERLMDDKDSE
                         -000--0+-+++-00-+00--+-0-
    quartile: 1; size: 25, +count:  6, -count: 10, 0count:  9; t-value:  4.95 *


(+00)  22(1,0,0); at  288- 310:   TLRVFRVFRIFKFSRHSQGLRIL
(*00)  22(1,0,0); at  288- 310:   TLRVFRVFRIFKFSRHSQGLRIL

# 3) 1) From  134 to  153:  length= 20, score= 8.00  *
# 3)    (pocket at  147 to  148:   length=  2, score=-2.00)
# 3)    (pocket at  143 to  144:   length=  2, score=-2.00) 
# 3)     134  EDYKDRKRE |N C| ER |LM| DDKDS
# 3)    K:  3(15.0%);  E:  3(15.0%);  D:  5(25.0%);  R:  3(15.0%);
# 3) temp.txt: # of segments (>=20 residues) exceeding M_0.05:  1
# 6) 1) From  321 to  342:  length= 22, score=65.00  * 
# 6)     321  LGFLLFSLTM AIIIFATVMF YA
# 6)    L:  4(18.2%);  A:  3(13.6%);  I:  3(13.6%);  F:  4(18.2%);
# 6) temp.txt: # of segments (>=15 residues) exceeding M_0.05:  1

Location (Quartile) Spacing     Rank       P-value   Interpretation

  23- 305  (2.)     Q( 282)Q     1 of  12   0.0023   large maximal spacing
  46- 183  (1.)     V( 137)V     1 of  41   0.0001   large  1. maximal spacing
 403- 459  (4.)     V(  56)V     2 of  41   0.0358   large  2. maximal spacing


SAPS.  Version of April 11, 1996.
Date run: Wed Feb 26 14:11:27 2020

File: temp.txt

There are no significant charge clusters.


Location (Quartile) Spacing     Rank       P-value   Interpretation

 135- 166  (3.)     L(  31)L     1 of  16   0.9948   small maximal spacing


SAPS.  Version of April 11, 1996.
Date run: Wed Feb 26 14:11:27 2020

File: temp.txt

There are no significant charge clusters.


1. Total number of amino acid multiplets:   3  (Expected range:   4-- 28) low

Location (Quartile) Spacing     Rank       P-value   Interpretation

   0-   5  (1.)     +(   5)+    12 of  12   0.0092   large minimal spacing
   0-   5  (1.)     R(   5)R    12 of  12   0.0092   large minimal spacing
   0-   6  (1.)     -(   6)-    21 of  21   0.0000   large minimal spacing
   0-   6  (1.)     E(   6)E    11 of  11   0.0082   large minimal spacing
   0-  15  (1.)     D(  15)D    11 of  11   0.0000   large minimal spacing
  25-  28  (1.)     H(   3)H    18 of  18   0.0017   large minimal spacing
  57-  60  (2.)     H(   3)H    13 of  18   0.0017     matching minimum
  60-  76  (2.)     H(  16)H     2 of  18   0.9709   small  2. maximal spacing
  76-  92  (2.)     H(  16)H     1 of  18   0.9996   small  1. maximal spacing
 101- 119  (3.)     +(  18)+     1 of  12   1.0000   small  1. maximal spacing
 101- 119  (3.)     R(  18)R     1 of  12   1.0000   small  1. maximal spacing
 104- 136  (3.)     C(  32)C     1 of   8   0.9941   small maximal spacing
 105- 108  (3.)     H(   3)H    14 of  18   0.0017     matching minimum
 111- 127  (3.)     -(  16)-     1 of  21   0.9953   small  1. maximal spacing
 115- 117  (3.)     N(   2)N    23 of  23   0.0011   large minimal spacing
 117- 131  (3.)     N(  14)N     1 of  23   0.9988   small  1. maximal spacing
 121- 124  (3.)     H(   3)H    15 of  18   0.0017     matching minimum
 122- 138  (4.)     S(  16)S     2 of  17   0.9816   small  2. maximal spacing
 127- 143  (4.)     D(  16)D     2 of  11   0.9976   small  2. maximal spacing
 132- 148  (4.)     I(  16)I     2 of  12   0.9972   small  2. maximal spacing
 134- 143  (4.)     *(   9)*     2 of  32   0.9995   small  2. maximal spacing
 137- 140  (4.)     H(   3)H    16 of  18   0.0017     matching minimum
 138- 154  (4.)     S(  16)S     1 of  17   0.9999   small  1. maximal spacing
 143- 159  (4.)     D(  16)D     1 of  11   1.0000   small  1. maximal spacing
 145- 155  (4.)     Y(  10)Y     2 of  28   0.9992   small  2. maximal spacing
 148- 164  (4.)     I(  16)I     1 of  12   1.0000   small  1. maximal spacing
 149- 165  (4.)     +(  16)+     2 of  12   0.9972   small  2. maximal spacing
 149- 165  (4.)     R(  16)R     2 of  12   0.9972   small  2. maximal spacing
 150- 159  (4.)     *(   9)*     1 of  32   1.0000   small  1. maximal spacing
 150- 159  (4.)     -(   9)-     2 of  21   1.0000   small  2. maximal spacing
 151- 163  (4.)     N(  12)N     2 of  23   0.9971   small  2. maximal spacing
 153- 156  (4.)     H(   3)H    17 of  18   0.0017     matching minimum
 159- 174  (4.)     D(  15)D    10 of  11   0.0000     matching minimum
 161- 171  (4.)     Y(  10)Y     1 of  28   1.0000   small  1. maximal spacing
 162- 174  (4.)     L(  12)L     1 of  32   0.9907   small maximal spacing


SAPS.  Version of April 11, 1996.
Date run: Wed Feb 26 14:11:27 2020

File: temp.txt

Positive charge clusters (cmin =  9/30 or 12/45 or 15/60):

 1) From  224 to  251:   KRRKKLLSKPMKGSDDPRRPSKTNRTTR
                         +++++000+00+00--0++00+00+00+
    quartile: 3; size: 28, +count: 12, -count:  2, 0count: 14; t-value:  4.49 *


Negative charge clusters (cmin =  7/30 or  9/45 or 12/60):

 1) From  264 to  293:   EIPQGILNLISGIEEDFFDNVYTPLGDLMD
                         -000000000000---00-0000000-00-
    quartile: 4; size: 30, +count:  0, -count:  7, 0count: 23; t-value:  3.53


Mixed charge clusters (cmin = 13/30 or 17/45 or 21/60):  none

  (*)   8(1,0,0); at  220- 228:   KDAEKRRKK
(+00)  12(0,0,0); at  242- 253:   RPSKTNRTTRML

1. Long charge multiplets (>= 5; Letter/Length/Position):
    +/5/224


Location (Quartile) Spacing     Rank       P-value   Interpretation

 108- 336  (3.)     H( 228)H     1 of   8   0.0038   large maximal spacing


SAPS.  Version of April 11, 1996.
Date run: Wed Feb 26 14:11:27 2020

File: temp.txt

There are no significant charge clusters.


Not evaluated (sequence length < 100 aa, too short).

SAPS.  Version of April 11, 1996.
Date run: Wed Feb 26 14:11:27 2020

File: temp.txt

There are no significant charge clusters.


Location (Quartile) Spacing     Rank       P-value   Interpretation

   0-   3  (1.)     S(   3)S    13 of  13   0.0046   large minimal spacing
   0-   6  (1.)     P(   6)P     9 of   9   0.0039   large minimal spacing
   0-   7  (1.)     -(   7)-    12 of  12   0.0000   large minimal spacing
   0-   7  (1.)     D(   7)D    12 of  12   0.0000   large minimal spacing
   0-   8  (1.)     L(   8)L    10 of  10   0.0000   large minimal spacing
   0-  95  (2.)     T(  95)T     1 of   5   0.0007   large  1. maximal spacing
  13-  22  (1.)     A(   9)A     7 of   7   0.0052   large minimal spacing
  67-  76  (3.)     A(   9)A     5 of   7   0.0052     matching minimum
  75-  84  (3.)     S(   9)S     2 of  13   0.9987   small  2. maximal spacing
  76-  85  (3.)     A(   9)A     6 of   7   0.0052     matching minimum
  79-  88  (4.)     *(   9)*     2 of  14   0.9983   small  2. maximal spacing
  84-  87  (4.)     S(   3)S    12 of  13   0.0046     matching minimum
  87- 101  (4.)     S(  14)S     1 of  13   0.9943   small  1. maximal spacing
  88-  98  (4.)     -(  10)-     2 of  12   0.9965   small  2. maximal spacing
  88-  98  (4.)     D(  10)D     2 of  12   0.9965   small  2. maximal spacing
  98- 109  (4.)     -(  11)-     1 of  12   1.0000   small  1. maximal spacing
  98- 109  (4.)     D(  11)D     1 of  12   1.0000   small  1. maximal spacing
  99- 104  (4.)     T(   5)T     2 of   5   0.9994   small  2. maximal spacing
 100- 109  (4.)     *(   9)*     1 of  14   1.0000   small  1. maximal spacing


SAPS.  Version of April 11, 1996.
Date run: Wed Feb 26 14:11:27 2020

File: temp.txt

There are no significant charge clusters.


Location (Quartile) Spacing     Rank       P-value   Interpretation

   6-  90  (2.)     A(  84)A     1 of   6   0.0044   large  1. maximal spacing
  16-  37  (1.)     E(  21)E     1 of   8   0.9913   small maximal spacing
  37-  44  (2.)     E(   7)E     8 of   8   0.0078   large minimal spacing
  90-  99  (4.)     A(   9)A     2 of   6   0.9974   small  2. maximal spacing


SAPS.  Version of April 11, 1996.
Date run: Wed Feb 26 14:11:27 2020

File: temp.txt

There are no significant charge clusters.


Not evaluated (sequence length < 100 aa, too short).

SAPS.  Version of April 11, 1996.
Date run: Wed Feb 26 14:11:27 2020

File: temp.txt

There are no significant charge clusters.


Location (Quartile) Spacing     Rank       P-value   Interpretation

   1- 314  (2.)     M( 313)M     1 of   4   0.0002   large  1. maximal spacing
 314- 321  (4.)     M(   7)M     2 of   4   0.9998   small  2. maximal spacing


SAPS.  Version of April 11, 1996.
Date run: Wed Feb 26 14:11:27 2020

File: temp.txt

There are no significant charge clusters.


There are no unusual spacings.

SAPS.  Version of April 11, 1996.
Date run: Wed Feb 26 14:11:27 2020

File: temp.txt

There are no significant charge clusters.


Location (Quartile) Spacing     Rank       P-value   Interpretation

   0-   3  (1.)     N(   3)N    28 of  28   0.0023   large minimal spacing
  25-  28  (1.)     V(   3)V    30 of  30   0.0009   large minimal spacing
 121- 124  (2.)     N(   3)N    24 of  28   0.0023     matching minimum
 178- 181  (2.)     V(   3)V    28 of  30   0.0009     matching minimum
 195- 198  (2.)     V(   3)V    29 of  30   0.0009     matching minimum
 218- 221  (3.)     N(   3)N    25 of  28   0.0023     matching minimum
 250- 253  (3.)     N(   3)N    26 of  28   0.0023     matching minimum
 261- 292  (3.)     I(  31)I     1 of  30   0.9947   small maximal spacing
 332- 335  (4.)     N(   3)N    27 of  28   0.0023     matching minimum


SAPS.  Version of April 11, 1996.
Date run: Wed Feb 26 14:11:27 2020

File: temp.txt

There are no significant charge clusters.


Location (Quartile) Spacing     Rank       P-value   Interpretation

 147- 189  (2.)     Q(  42)Q     2 of  18   0.9826   small  2. maximal spacing
 189- 238  (2.)     Q(  49)Q     1 of  18   0.9950   small  1. maximal spacing


SAPS.  Version of April 11, 1996.
Date run: Wed Feb 26 14:11:27 2020

File: temp.txt

There are no significant charge clusters.


There are no unusual spacings.

SAPS.  Version of April 11, 1996.
Date run: Wed Feb 26 14:11:27 2020

File: temp.txt

Positive charge clusters (cmin =  9/30 or 12/45 or 15/60):  none

Negative charge clusters (cmin =  9/30 or 12/45 or 14/60):  none

Mixed charge clusters (cmin = 14/30 or 19/45 or 23/60):

 1) From   38 to  108:   see sequence above
                         see sequence above
    quartile: 1; size: 71, +count: 16, -count: 13, 0count: 42; t-value:  4.61 *


  (+)   6(1,0,0); at   42-  48:   KRTKRRK


There are no unusual spacings.

SAPS.  Version of April 11, 1996.
Date run: Wed Feb 26 14:11:27 2020

File: temp.txt

There are no significant charge clusters.


1. Total number of amino acid multiplets:   0  (Expected range:   3-- 27) low

Location (Quartile) Spacing     Rank       P-value   Interpretation

   0-   2  (1.)     L(   2)L    38 of  38   0.0000   large minimal spacing
   0-   7  (1.)     F(   7)F    10 of  10   0.0047   large minimal spacing
  13-  16  (1.)     S(   3)S    21 of  21   0.0000   large minimal spacing
  33-  50  (2.)     P(  17)P     6 of   6   0.0050   large minimal spacing
  50-  67  (2.)     P(  17)P     3 of   6   0.0050     matching minimum
  67-  84  (2.)     P(  17)P     4 of   6   0.0050     matching minimum
  71-  74  (2.)     A(   3)A    15 of  15   0.0085   large minimal spacing
  80-  97  (3.)     H(  17)H     1 of  17   0.9940   small maximal spacing
  84- 101  (3.)     P(  17)P     5 of   6   0.0050     matching minimum
  86- 105  (3.)     T(  19)T     1 of  13   0.9988   small  1. maximal spacing
  88-  91  (3.)     A(   3)A    14 of  15   0.0085     matching minimum
  98- 110  (3.)     S(  12)S     2 of  21   0.9920   small  2. maximal spacing
 109- 126  (4.)     F(  17)F     2 of  10   0.9901   small  2. maximal spacing
 113- 130  (4.)     W(  17)W     2 of  10   0.9901   small  2. maximal spacing
 118- 135  (4.)     T(  17)T     2 of  13   0.9738   small  2. maximal spacing
 119- 136  (4.)     G(  17)G     2 of  10   0.9901   small  2. maximal spacing
 123- 140  (4.)     C(  17)C     2 of  10   0.9901   small  2. maximal spacing
 125- 142  (4.)     A(  17)A     1 of  15   0.9990   small maximal spacing
 126- 143  (4.)     F(  17)F     1 of  10   1.0000   small  1. maximal spacing
 128- 134  (4.)     L(   6)L     2 of  38   1.0000   small  2. maximal spacing
 130- 147  (4.)     W(  17)W     1 of  10   1.0000   small  1. maximal spacing
 132- 144  (4.)     S(  12)S     1 of  21   0.9999   small  1. maximal spacing
 136- 153  (4.)     G(  17)G     1 of  10   1.0000   small  1. maximal spacing
 140- 157  (4.)     C(  17)C     1 of  10   1.0000   small  1. maximal spacing
 145- 151  (4.)     L(   6)L     1 of  38   1.0000   small  1. maximal spacing
 147- 157  (4.)     W(  10)W    10 of  10   0.0001   large minimal spacing
 155- 157  (1.)     L(   2)L    37 of  38   0.0000     matching minimum


SAPS.  Version of April 11, 1996.
Date run: Wed Feb 26 14:11:27 2020

File: temp.txt

There are no significant charge clusters.


There are no unusual spacings.

SAPS.  Version of April 11, 1996.
Date run: Wed Feb 26 14:11:27 2020

File: temp.txt

There are no significant charge clusters.


Location (Quartile) Spacing     Rank       P-value   Interpretation

  63-  95  (2.)     V(  32)V     1 of  19   0.9953   small  1. maximal spacing
  71-  73  (1.)     -(   2)-    30 of  30   0.0021   large minimal spacing
  89-  91  (2.)     -(   2)-    27 of  30   0.0021     matching minimum
 235- 237  (4.)     -(   2)-    28 of  30   0.0021     matching minimum
 237- 239  (4.)     -(   2)-    29 of  30   0.0021     matching minimum
 287- 315  (4.)     V(  28)V     2 of  19   0.9802   small  2. maximal spacing


SAPS.  Version of April 11, 1996.
Date run: Wed Feb 26 14:11:27 2020

File: temp.txt

There are no significant charge clusters.


Location (Quartile) Spacing     Rank       P-value   Interpretation

  41-  47  (2.)     L(   6)L    12 of  12   0.0009   large minimal spacing
 124- 130  (4.)     L(   6)L    11 of  12   0.0009     matching minimum


SAPS.  Version of April 11, 1996.
Date run: Wed Feb 26 14:11:27 2020

File: temp.txt

Positive charge clusters (cmin = 10/30 or 14/45 or 17/60):  none

Negative charge clusters (cmin = 11/30 or 15/45 or 19/60):  none

Mixed charge clusters (cmin = 17/30 or 23/45 or 29/60):

 1) From   27 to   58:   REGTELDAERLEERFQDLGFEVRRYDDVKRTK
                         +-00-0-0-+0--+00-000-0++0--0++0+
    quartile: 1; size: 32, +count:  8, -count: 10, 0count: 14; t-value:  3.79


There are no unusual spacings.

SAPS.  Version of April 11, 1996.
Date run: Wed Feb 26 14:11:27 2020

File: temp.txt

There are no significant charge clusters.


There are no unusual spacings.

SAPS.  Version of April 11, 1996.
Date run: Wed Feb 26 14:11:27 2020

File: temp.txt

There are no significant charge clusters.


1. Total number of amino acid multiplets:   0  (Expected range:   2-- 22) low

Location (Quartile) Spacing     Rank       P-value   Interpretation

   0-   3  (1.)     *(   3)*    24 of  24   0.0000   large minimal spacing
   0-   3  (1.)     +(   3)+    24 of  24   0.0000   large minimal spacing
   0-   3  (1.)     R(   3)R    13 of  13   0.0029   large minimal spacing
   0-   6  (1.)     K(   6)K    12 of  12   0.0000   large minimal spacing
   3-   6  (1.)     *(   3)*    13 of  24   0.0000     matching minimum
   3-   6  (1.)     +(   3)+    13 of  24   0.0000     matching minimum
  10-  12  (1.)     T(   2)T    25 of  25   0.0000   large minimal spacing
  11-  14  (1.)     *(   3)*    14 of  24   0.0000     matching minimum
  11-  14  (1.)     +(   3)+    14 of  24   0.0000     matching minimum
  18-  20  (1.)     T(   2)T    14 of  25   0.0000     matching minimum
  26-  34  (2.)     T(   8)T     1 of  25   0.9917   small  1. maximal spacing
  27-  30  (2.)     *(   3)*    15 of  24   0.0000     matching minimum
  27-  30  (2.)     +(   3)+    15 of  24   0.0000     matching minimum
  31-  33  (2.)     H(   2)H    18 of  18   0.0006   large minimal spacing
  34-  36  (2.)     T(   2)T    15 of  25   0.0000     matching minimum
  35-  38  (2.)     *(   3)*    16 of  24   0.0000     matching minimum
  35-  38  (2.)     +(   3)+    16 of  24   0.0000     matching minimum
  42-  44  (2.)     T(   2)T    16 of  25   0.0000     matching minimum
  43-  46  (2.)     *(   3)*    17 of  24   0.0000     matching minimum
  43-  46  (2.)     +(   3)+    17 of  24   0.0000     matching minimum
  47-  49  (2.)     H(   2)H    14 of  18   0.0006     matching minimum
  50-  52  (3.)     T(   2)T    17 of  25   0.0000     matching minimum
  51-  54  (3.)     *(   3)*    18 of  24   0.0000     matching minimum
  51-  54  (3.)     +(   3)+    18 of  24   0.0000     matching minimum
  58-  60  (3.)     T(   2)T    18 of  25   0.0000     matching minimum
  59-  62  (3.)     *(   3)*    19 of  24   0.0000     matching minimum
  59-  62  (3.)     +(   3)+    19 of  24   0.0000     matching minimum
  63-  65  (3.)     H(   2)H    15 of  18   0.0006     matching minimum
  66-  68  (3.)     T(   2)T    19 of  25   0.0000     matching minimum
  67-  70  (3.)     *(   3)*    20 of  24   0.0000     matching minimum
  67-  70  (3.)     +(   3)+    20 of  24   0.0000     matching minimum
  71-  79  (3.)     H(   8)H     2 of  18   0.9951   small  2. maximal spacing
  73-  89  (4.)     L(  16)L     1 of   9   0.9981   small maximal spacing
  74-  76  (3.)     T(   2)T    20 of  25   0.0000     matching minimum
  75-  78  (4.)     *(   3)*    21 of  24   0.0000     matching minimum
  75-  78  (4.)     +(   3)+    21 of  24   0.0000     matching minimum
  79-  81  (4.)     H(   2)H    16 of  18   0.0006     matching minimum
  82-  84  (4.)     T(   2)T    21 of  25   0.0000     matching minimum
  83-  86  (4.)     *(   3)*    22 of  24   0.0000     matching minimum
  83-  86  (4.)     +(   3)+    22 of  24   0.0000     matching minimum
  87-  95  (4.)     H(   8)H     1 of  18   1.0000   small  1. maximal spacing
  90-  92  (4.)     T(   2)T    22 of  25   0.0000     matching minimum
  91-  99  (4.)     *(   8)*     1 of  24   0.9955   small maximal spacing
  91-  99  (4.)     +(   8)+     1 of  24   0.9955   small maximal spacing
  92-  98  (4.)     T(   6)T     2 of  25   0.9990   small  2. maximal spacing
  95-  97  (4.)     H(   2)H    17 of  18   0.0006     matching minimum
  98- 100  (4.)     T(   2)T    23 of  25   0.0000     matching minimum
  99- 102  (4.)     *(   3)*    23 of  24   0.0000     matching minimum
  99- 102  (4.)     +(   3)+    23 of  24   0.0000     matching minimum
  99- 102  (4.)     R(   3)R    12 of  13   0.0029     matching minimum
 100- 102  (1.)     T(   2)T    24 of  25   0.0000     matching minimum


SAPS.  Version of April 11, 1996.
Date run: Wed Feb 26 14:11:27 2020

File: temp.txt

Positive charge clusters (cmin =  9/30 or 12/45 or 15/60):  none

Negative charge clusters (cmin =  6/30 or  8/45 or 10/60):  none

Mixed charge clusters (cmin = 12/30 or 16/45 or 20/60):

 1) From  194 to  214:   KKTPGEAEEERDQRLAASKRR
                         ++000-0---+-0+0000+++
    quartile: 3; size: 21, +count:  7, -count:  5, 0count:  9; t-value:  5.23 *


Location (Quartile) Spacing     Rank       P-value   Interpretation

  45-  94  (1.)     *(  49)*     1 of  53   0.0060   large  1. maximal spacing
 250- 282  (4.)     *(  32)*     2 of  53   0.0067   large  2. maximal spacing
 295- 314  (4.)     Q(  19)Q     9 of   9   0.0031   large minimal spacing
 314- 333  (4.)     Q(  19)Q     8 of   9   0.0031     matching minimum


SAPS.  Version of April 11, 1996.
Date run: Wed Feb 26 14:11:27 2020

File: temp.txt

Positive charge clusters (cmin = 10/30 or 13/45 or 16/60):  none

Negative charge clusters (cmin =  7/30 or  9/45 or 10/60):  none

Mixed charge clusters (cmin = 13/30 or 17/45 or 22/60):

 1) From  305 to  345:   RIKKFRDACKEIIPKRILTCCEYRVPERRLDHVSTYRVDER
                         +0++0+-00+-000++00000-0+00-++0-00000+0--+
    quartile: 4; size: 41, +count: 12, -count:  7, 0count: 22; t-value:  4.93 *


There are no unusual spacings.

SAPS.  Version of April 11, 1996.
Date run: Wed Feb 26 14:11:27 2020

File: temp.txt

Positive charge clusters (cmin = 12/30 or 16/45 or 19/60):

 1)*From  352 to  373:   KIKRDKRLAIKEKRKQKAKKKR
                         +0++-++000+-+++0+0++++
    quartile: 2; size: 22, +count: 14, -count:  2, 0count:  6; t-value:  5.68 *


Negative charge clusters (cmin = 15/30 or 20/45 or 25/60):

 1) From   71 to   96:   DIDEEDEDNENDIPEEEEEEAEEEED
                         -0------0-0-00------0-----
    quartile: 1; size: 26, +count:  0, -count: 20, 0count:  6; t-value:  7.39 *


 2) From  217 to  269:   EFEEEPDPVEEEEEEEEKEEDEENEGAIIAPDGSTVDVPEEEESEPELTEDEE
                         -0---0-00--------+-----0-000000-0000-00----0-0-00----
    quartile: 1; size: 53, +count:  1, -count: 31, 0count: 21; t-value:  6.82 *


 3)*From  397 to  441:   DISEEEELGEEEEVEEEEDDIEGVLAEEFEEEEGEEEEEEELEED
                         -00----00----0------0-0000--0----0-------0---
    quartile: 2; size: 45, +count:  0, -count: 32, 0count: 13; t-value:  8.74 *


Mixed charge clusters (cmin = 21/30 or 28/45 or 36/60):

 1)*From  347 to  441:   see sequence above
                         see sequence above
    quartile: 2; size: 95, +count: 24, -count: 41, 0count: 30; t-value:  7.38 *


  (-)  11(1,0,0); at   85-  96:   EEEEEEAEEEED
  (-)  13(1,0,0); at  226- 239:   EEEEEEEEKEEDEE
  (-)  10(1,0,0); at  406- 416:   EEEEVEEEEDD
  (-)  13(2,0,0); at  423- 437:   EEFEEEEGEEEEEEE
  (-)  10(1,0,0); at  431- 441:   EEEEEEELEED

# 1) 1) From  352 to  373:  length= 22, score=18.00  ** 
# 1)     352  KIKRDKRLAI KEKRKQKAKK KR
# 1)    K: 10(45.5%);  R:  4(18.2%);
# 1) temp.txt: # of segments (>=20 residues) exceeding M_0.05:  1
# 2) 1) From   71 to   96:  length= 26, score=34.00  ** 
# 2)      71  DIDEEDEDNE NDIPEEEEEE AEEEED
# 2)    E: 14(53.8%);  D:  6(23.1%);
# 2) 2) From  217 to  269:  length= 53, score=39.00  ** 
# 2)     217  EFEEEPDPVE EEEEEEEKEE DEENEGAIIA PDGSTVDVPE EEESEPELTE 
# 2)     267  DEE
# 2)    E: 26(49.1%);
# 2) 3) From  400 to  441:  length= 42, score=51.00  ** 
# 2)     400  EEEELGEEEE VEEEEDDIEG VLAEEFEEEE GEEEEEEELE ED
# 2)    E: 28(66.7%);
# 2) temp.txt: # of segments (>=20 residues) exceeding M_0.05:  3
# 3) 1) From   73 to  103:  length= 31, score=15.00  ** 
# 3)      73  DEEDEDNEND IPEEEEEEAE EEEDPSRGKK K
# 3)    E: 14(45.2%);  D:  5(16.1%);
# 3) 2) From  219 to  239:  length= 21, score=15.00  ** 
# 3)     219  EEEPDPVEEE EEEEEKEEDE E
# 3)    E: 15(71.4%);
# 3) 3) From  354 to  441:  length= 88, score=36.00  ** 
# 3)     354  KRDKRLAIKE KRKQKAKKKR EAAIQKRRNE LLREKEERRL ERKDISEEEE 
# 3)     404  LGEEEEVEEE EDDIEGVLAE EFEEEEGEEE EEEELEED
# 3)    K: 12(13.6%);  E: 35(39.8%);  R: 10(11.4%);
# 3) temp.txt: # of segments (>=20 residues) exceeding M_0.05:  3
2. Long amino acid multiplets (>= 5; Letter/Length/Position):
    E/6/85  E/8/226  E/7/431

1. Long charge multiplets (>= 5; Letter/Length/Position):
    -/6/73  -/6/85  -/5/92  -/8/226  -/5/235  -/6/411  
    -/7/431


Location (Quartile) Spacing     Rank       P-value   Interpretation

 113- 535  (2.)     C( 422)C     1 of  20   0.0017   large maximal spacing
 346- 474  (2.)     P( 128)P     1 of  75   0.0053   large maximal spacing
 579- 616  (3.)     -(  37)-     2 of 214   0.0013   large  2. maximal spacing
 984-1031  (4.)     -(  47)-     1 of 214   0.0063   large  1. maximal spacing


SAPS.  Version of April 11, 1996.
Date run: Wed Feb 26 14:11:27 2020

File: temp.txt

Positive charge clusters (cmin =  9/30 or 13/45 or 15/60):  none

Negative charge clusters (cmin =  9/30 or 12/45 or 15/60):  none

Mixed charge clusters (cmin = 15/30 or 20/45 or 25/60):

 1) From  202 to  228:   KKKGDPVKITEDEEYKKVNFEKFKSLR
                         +++0-00+00----0++000-+0+00+
    quartile: 3; size: 27, +count:  9, -count:  6, 0count: 12; t-value:  4.42 *


Location (Quartile) Spacing     Rank       P-value   Interpretation

  30-  32  (1.)     I(   2)I    34 of  34   0.0017   large minimal spacing
 324- 326  (4.)     I(   2)I    32 of  34   0.0017     matching minimum
 382- 384  (4.)     I(   2)I    33 of  34   0.0017     matching minimum


SAPS.  Version of April 11, 1996.
Date run: Wed Feb 26 14:11:27 2020

File: temp.txt

There are no significant charge clusters.


Location (Quartile) Spacing     Rank       P-value   Interpretation

   0- 129  (1.)     Q( 129)Q     1 of  18   0.0038   large maximal spacing


SAPS.  Version of April 11, 1996.
Date run: Wed Feb 26 14:11:27 2020

File: temp.txt

There are no significant charge clusters.


There are no unusual spacings.

SAPS.  Version of April 11, 1996.
Date run: Wed Feb 26 14:11:27 2020

File: temp.txt

There are no significant charge clusters.


Not evaluated (sequence length < 100 aa, too short).

SAPS.  Version of April 11, 1996.
Date run: Wed Feb 26 14:11:27 2020

File: temp.txt

There are no significant charge clusters.


Location (Quartile) Spacing     Rank       P-value   Interpretation

   0-   2  (1.)     T(   2)T    19 of  19   0.0027   large minimal spacing
   0-  15  (1.)     -(  15)-     1 of  15   0.9985   small  1. maximal spacing
   0-  15  (1.)     E(  15)E     1 of  15   0.9985   small  1. maximal spacing
  11-  13  (1.)     Y(   2)Y    19 of  19   0.0027   large minimal spacing
  19-  33  (1.)     G(  14)G     9 of   9   0.0000   large minimal spacing
  25-  27  (1.)     Y(   2)Y    11 of  19   0.0027     matching minimum
  33-  47  (2.)     G(  14)G     3 of   9   0.0000     matching minimum
  36-  50  (2.)     S(  14)S     8 of   8   0.0000   large minimal spacing
  39-  41  (2.)     Y(   2)Y    12 of  19   0.0027     matching minimum
  47-  61  (2.)     G(  14)G     4 of   9   0.0000     matching minimum
  50-  64  (2.)     S(  14)S     3 of   8   0.0000     matching minimum
  53-  55  (2.)     Y(   2)Y    13 of  19   0.0027     matching minimum
  61-  75  (3.)     G(  14)G     5 of   9   0.0000     matching minimum
  64-  78  (3.)     S(  14)S     4 of   8   0.0000     matching minimum
  67-  69  (3.)     Y(   2)Y    14 of  19   0.0027     matching minimum
  70-  93  (3.)     I(  23)I     1 of   9   0.9945   small maximal spacing
  75-  89  (3.)     G(  14)G     6 of   9   0.0000     matching minimum
  78-  92  (3.)     S(  14)S     5 of   8   0.0000     matching minimum
  81-  83  (3.)     Y(   2)Y    15 of  19   0.0027     matching minimum
  89- 103  (3.)     G(  14)G     7 of   9   0.0000     matching minimum
  92- 106  (3.)     S(  14)S     6 of   8   0.0000     matching minimum
  95-  97  (3.)     Y(   2)Y    16 of  19   0.0027     matching minimum
 103- 117  (4.)     G(  14)G     8 of   9   0.0000     matching minimum
 106- 120  (4.)     S(  14)S     7 of   8   0.0000     matching minimum
 107- 121  (4.)     L(  14)L     1 of  17   0.9976   small maximal spacing
 109- 111  (4.)     Y(   2)Y    17 of  19   0.0027     matching minimum
 111- 123  (4.)     Y(  12)Y     2 of  19   0.9707   small  2. maximal spacing
 116- 130  (4.)     *(  14)*     1 of  17   0.9976   small maximal spacing
 116- 130  (4.)     -(  14)-     2 of  15   0.9654   small  2. maximal spacing
 116- 130  (4.)     E(  14)E     2 of  15   0.9654   small  2. maximal spacing
 117- 137  (4.)     G(  20)G     1 of   9   0.9998   small maximal spacing
 123- 125  (4.)     Y(   2)Y    18 of  19   0.0027     matching minimum
 124- 137  (4.)     Q(  13)Q     8 of   8   0.0000   large minimal spacing
 125- 137  (4.)     Y(  12)Y     1 of  19   0.9995   small  1. maximal spacing


SAPS.  Version of April 11, 1996.
Date run: Wed Feb 26 14:11:27 2020

File: temp.txt

Positive charge clusters (cmin =  8/30 or 11/45 or 13/60):

 1)*From  279 to  302:   RWLVTKNKTEKAKKILEKIARKNK
                         +0000+0+0-+0++00-+00++0+
    quartile: 3; size: 24, +count: 10, -count:  2, 0count: 12; t-value:  4.44 *


Negative charge clusters (cmin =  7/30 or  9/45 or 12/60):  none

Mixed charge clusters (cmin = 12/30 or 16/45 or 20/60):

 1)*From  276 to  326:   ESPRWLVTKNKTEKAKKILEKIARKNKTTLPNVSIENEDDNKISQLESFKR
                         -00+0000+0+0-+0++00-+00++0+00000000-0---0+0000-00++
    quartile: 3; size: 51, +count: 13, -count:  8, 0count: 30; t-value:  5.13 *


Location (Quartile) Spacing     Rank       P-value   Interpretation

 247- 353  (3.)     G( 106)G     1 of  46   0.0012   large maximal spacing


SAPS.  Version of April 11, 1996.
Date run: Wed Feb 26 14:11:28 2020

File: temp.txt

There are no significant charge clusters.

# 5) 1) From   60 to   81:  length= 22, score=31.00  * 
# 5)      60  FVLVFVTFFA CFGICLLVGL AG
# 5)    L:  4(18.2%);  G:  3(13.6%);  V:  4(18.2%);  F:  5(22.7%);
# 5) 2) From  377 to  395:  length= 19, score=32.00  * 
# 5)     377  IFFFVVGGFY LLYLAYLLI
# 5)    L:  5(26.3%);  G:  2(10.5%);  V:  2(10.5%);  I:  2(10.5%);
# 5)    F:  4(21.1%);  Y:  3(15.8%);
# 5) temp.txt: # of segments (>=15 residues) exceeding M_0.05:  2
# 6) 1) From   60 to   81:  length= 22, score=76.00  * 
# 6)      60  FVLVFVTFFA CFGICLLVGL AG
# 6)    L:  4(18.2%);  G:  3(13.6%);  V:  4(18.2%);  F:  5(22.7%);
# 6) temp.txt: # of segments (>=15 residues) exceeding M_0.05:  1

Location (Quartile) Spacing     Rank       P-value   Interpretation

 423- 425  (4.)     S(   2)S    34 of  34   0.0085   large minimal spacing
 475- 477  (4.)     S(   2)S    33 of  34   0.0085     matching minimum


SAPS.  Version of April 11, 1996.
Date run: Wed Feb 26 14:11:28 2020

File: temp.txt

There are no significant charge clusters.


Location (Quartile) Spacing     Rank       P-value   Interpretation

 183- 212  (4.)     A(  29)A     1 of  13   0.9910   small maximal spacing


SAPS.  Version of April 11, 1996.
Date run: Wed Feb 26 14:11:28 2020

File: temp.txt

There are no significant charge clusters.


Location (Quartile) Spacing     Rank       P-value   Interpretation

  17-  19  (1.)     L(   2)L    33 of  33   0.0008   large minimal spacing
  24-  26  (1.)     L(   2)L    27 of  33   0.0008     matching minimum
  68-  70  (1.)     L(   2)L    28 of  33   0.0008     matching minimum
  98- 100  (2.)     L(   2)L    29 of  33   0.0008     matching minimum
 110- 112  (2.)     L(   2)L    30 of  33   0.0008     matching minimum
 120- 122  (2.)     L(   2)L    31 of  33   0.0008     matching minimum
 164- 166  (2.)     L(   2)L    32 of  33   0.0008     matching minimum
 278- 311  (4.)     T(  33)T     1 of  20   0.9944   small maximal spacing


SAPS.  Version of April 11, 1996.
Date run: Wed Feb 26 14:11:28 2020

File: temp.txt

There are no significant charge clusters.


Location (Quartile) Spacing     Rank       P-value   Interpretation

 122- 128  (2.)     E(   6)E    17 of  17   0.0054   large minimal spacing
 144- 148  (2.)     D(   4)D    21 of  21   0.0054   large minimal spacing


SAPS.  Version of April 11, 1996.
Date run: Wed Feb 26 14:11:28 2020

File: temp.txt

There are no significant charge clusters.


Location (Quartile) Spacing     Rank       P-value   Interpretation

  38-  40  (1.)     D(   2)D    29 of  29   0.0067   large minimal spacing
 210- 212  (3.)     D(   2)D    27 of  29   0.0067     matching minimum
 274- 276  (4.)     D(   2)D    28 of  29   0.0067     matching minimum


SAPS.  Version of April 11, 1996.
Date run: Wed Feb 26 14:11:28 2020

File: temp.txt

There are no significant charge clusters.
(*00)  22(0,0,1); at    2-  23:   NTKAFIFRINENGEGLEVVRNV


There are no unusual spacings.

SAPS.  Version of April 11, 1996.
Date run: Wed Feb 26 14:11:28 2020

File: temp.txt

There are no significant charge clusters.
  (*)   7(0,0,0); at    6-  12:   EEERRRK


Location (Quartile) Spacing     Rank       P-value   Interpretation

   0- 278  (2.)     C( 278)C     1 of   4   0.0044   large  1. maximal spacing
 278- 305  (4.)     C(  27)C     2 of   4   0.9841   small  2. maximal spacing


SAPS.  Version of April 11, 1996.
Date run: Wed Feb 26 14:11:28 2020

File: temp.txt

There are no significant charge clusters.


Location (Quartile) Spacing     Rank       P-value   Interpretation

  39-  41  (1.)     K(   2)K    28 of  28   0.0032   large minimal spacing
  41-  43  (1.)     K(   2)K    27 of  28   0.0032     matching minimum
 276- 284  (4.)     G(   8)G    13 of  13   0.0051   large minimal spacing


SAPS.  Version of April 11, 1996.
Date run: Wed Feb 26 14:11:28 2020

File: temp.txt

There are no significant charge clusters.


Not evaluated (sequence length < 100 aa, too short).

SAPS.  Version of April 11, 1996.
Date run: Wed Feb 26 14:11:28 2020

File: temp.txt

There are no significant charge clusters.


Location (Quartile) Spacing     Rank       P-value   Interpretation

  18-  32  (1.)     I(  14)I     2 of  35   0.9928   small  2. maximal spacing
  37-  40  (1.)     V(   3)V    20 of  20   0.0053   large minimal spacing
 187- 190  (4.)     V(   3)V    19 of  20   0.0053     matching minimum
 219- 235  (4.)     I(  16)I     1 of  35   0.9952   small  1. maximal spacing


SAPS.  Version of April 11, 1996.
Date run: Wed Feb 26 14:11:28 2020

File: temp.txt

Positive charge clusters (cmin =  9/30 or 11/45 or 14/60):  none

Negative charge clusters (cmin =  7/30 or  9/45 or 11/60):  none

Mixed charge clusters (cmin = 12/30 or 16/45 or 20/60):

 1) From  228 to  255:   RYDDIKERLSMDCERHPVFKVVEYNLPE
                         +0--0+-+000-0-+0000+00-0000-
    quartile: 3; size: 28, +count:  5, -count:  7, 0count: 16; t-value:  3.95


There are no unusual spacings.

SAPS.  Version of April 11, 1996.
Date run: Wed Feb 26 14:11:28 2020

File: temp.txt

Positive charge clusters (cmin = 13/30 or 17/45 or 20/60):  none

Negative charge clusters (cmin = 13/30 or 17/45 or 21/60):  none

Mixed charge clusters (cmin = 19/30 or 26/45 or 32/60):

 1) From  289 to  427:   see sequence above
                         see sequence above
    quartile: 1; size: 139, +count: 41, -count: 43, 0count: 55; t-value:  9.10 *


  (0)  80(1,0,0); at   94- 174:   see sequence file: temp.txt
  (*)  13(2,0,0); at  334- 348:   ERQEKERKEQEKRER
  (*)  12(2,0,0); at  344- 357:   EKRERIRREQEEKR

# 3) 1) From  303 to  407:  length=105, score=31.00  ** 
# 3)     303  EDRRKDNFDR GQAELEKRRQ MLQEQMKREE AERQEKERKE QEKRERIRRE 
# 3)     353  QEEKRQRELE RQMEKHRQIE QEREEQRRKM MEQREAARRE LERQRQMEWE 
# 3)     403  RQRKE
# 3)    E: 29(27.6%);  R: 26(24.8%);  Q: 16(15.2%);
# 3) temp.txt: # of segments (>=20 residues) exceeding M_0.05:  1
# 4) 1) From   94 to  174:  length= 81, score=72.00  ** 
# 4)      94  PSPVIGSFGV QPMGMGMGAQ PVGGFGMVPM SMGLPSASLQ TGTSTTGAMG 
# 4)     144  MPLMANGVAP GMPQQAAFRA AGGSWAIPHP S
# 4)    A: 10(12.3%);  G: 16(19.8%);  P: 11(13.6%);  M: 10(12.3%);
# 4) temp.txt: # of segments (>=20 residues) exceeding M_0.05:  1

Location (Quartile) Spacing     Rank       P-value   Interpretation

  51- 134  (1.)     T(  83)T     2 of 103   0.0461   large  2. maximal spacing
  81- 197  (1.)     E( 116)E     1 of 125   0.0077   large  1. maximal spacing
  91- 162  (1.)     +(  71)+     1 of 210   0.0083   large  1. maximal spacing
  93- 162  (1.)     *(  69)*     1 of 425   0.0000   large maximal spacing
  93- 186  (1.)     -(  93)-     1 of 216   0.0002   large maximal spacing
 178- 561  (1.)     Y( 383)Y     1 of  36   0.0023   large maximal spacing
 299- 511  (2.)     P( 212)P     1 of  82   0.0006   large maximal spacing
 301- 456  (1.)     T( 155)T     1 of 103   0.0023   large  1. maximal spacing
 310- 554  (2.)     F( 244)F     1 of  58   0.0040   large maximal spacing
 313- 439  (1.)     G( 126)G     2 of  97   0.0002   large  2. maximal spacing
 492- 693  (2.)     G( 201)G     1 of  97   0.0002   large  1. maximal spacing
 692- 811  (2.)     R( 119)R     2 of  86   0.0029   large  2. maximal spacing
 740- 803  (2.)     +(  63)+     2 of 210   0.0002   large  2. maximal spacing
 756- 828  (2.)     E(  72)E     2 of 125   0.0366   large  2. maximal spacing
 811- 990  (3.)     R( 179)R     1 of  86   0.0028   large  1. maximal spacing


SAPS.  Version of April 11, 1996.
Date run: Wed Feb 26 14:11:28 2020

File: temp.txt

There are no significant charge clusters.


Location (Quartile) Spacing     Rank       P-value   Interpretation

   9-  91  (2.)     N(  82)N     1 of  11   0.0042   large  1. maximal spacing
  23-  25  (1.)     +(   2)+    23 of  23   0.0004   large minimal spacing
  53-  55  (2.)     +(   2)+    21 of  23   0.0004     matching minimum
 107- 109  (3.)     +(   2)+    22 of  23   0.0004     matching minimum
 121- 139  (4.)     N(  18)N     2 of  11   0.9761   small  2. maximal spacing


SAPS.  Version of April 11, 1996.
Date run: Wed Feb 26 14:11:28 2020

File: temp.txt

There are no significant charge clusters.


Location (Quartile) Spacing     Rank       P-value   Interpretation

  61-  85  (2.)     F(  24)F     2 of  14   0.9508   small  2. maximal spacing
  85- 112  (2.)     F(  27)F     1 of  14   0.9945   small  1. maximal spacing


SAPS.  Version of April 11, 1996.
Date run: Wed Feb 26 14:11:28 2020

File: temp.txt

There are no significant charge clusters.


There are no unusual spacings.

SAPS.  Version of April 11, 1996.
Date run: Wed Feb 26 14:11:28 2020

File: temp.txt

Positive charge clusters (cmin = 11/30 or 15/45 or 19/60):

 1) From   23 to   53:   RYRSYCTRKIRRLRKSLHFTQGTKHKVAPKK
                         +0+0000++0++0++00000000+0+000++
    quartile: 1; size: 31, +count: 12, -count:  0, 0count: 19; t-value:  3.93


Negative charge clusters (cmin = 11/30 or 15/45 or 18/60):  none

Mixed charge clusters (cmin = 17/30 or 24/45 or 30/60):  none


There are no unusual spacings.

SAPS.  Version of April 11, 1996.
Date run: Wed Feb 26 14:11:28 2020

File: temp.txt

There are no significant charge clusters.


Location (Quartile) Spacing     Rank       P-value   Interpretation

  73-  81  (2.)     E(   8)E    10 of  10   0.0089   large minimal spacing
 181- 189  (4.)     E(   8)E     8 of  10   0.0089     matching minimum
 189- 197  (4.)     E(   8)E     9 of  10   0.0089     matching minimum


SAPS.  Version of April 11, 1996.
Date run: Wed Feb 26 14:11:28 2020

File: temp.txt

There are no significant charge clusters.
  (0)  60(2,0,0); at  260- 321:   see sequence file: temp.txt

# 4) 1) From  260 to  349:  length= 90, score=45.00  **
# 4)    (pocket at  322 to  329:   length=  8, score=-19.00) 
# 4)     260  QQLHPYSAQS PTASGAAFLN DFYQHQSPTH LSPTHQVSPQ SSLGLNLPDV 
# 4)     310  FSSQSPTTSL SP |DVPKSLLD|  SFNQNNVSYQ NHLQQLLLAN
# 4)    L: 13(14.4%);  S: 16(17.8%);  P:  9(10.0%);  Q: 12(13.3%);
# 4) temp.txt: # of segments (>=20 residues) exceeding M_0.05:  1

Location (Quartile) Spacing     Rank       P-value   Interpretation

   0- 143  (1.)     Q( 143)Q     1 of  19   0.0010   large  1. maximal spacing
 124- 126  (2.)     P(   2)P    33 of  33   0.0012   large minimal spacing
 143- 221  (3.)     Q(  78)Q     2 of  19   0.0028   large  2. maximal spacing
 222- 325  (4.)     K( 103)K     1 of  23   0.0078   large maximal spacing
 259- 325  (4.)     +(  66)+     1 of  39   0.0081   large maximal spacing


SAPS.  Version of April 11, 1996.
Date run: Wed Feb 26 14:11:28 2020

File: temp.txt

There are no significant charge clusters.


Location (Quartile) Spacing     Rank       P-value   Interpretation

  18-  24  (1.)     C(   6)C    13 of  13   0.0003   large minimal spacing
 117- 123  (4.)     C(   6)C    12 of  13   0.0003     matching minimum


SAPS.  Version of April 11, 1996.
Date run: Wed Feb 26 14:11:28 2020

File: temp.txt

There are no significant charge clusters.


Location (Quartile) Spacing     Rank       P-value   Interpretation

   0-   6  (1.)     I(   6)I    14 of  14   0.0001   large minimal spacing
   0-   9  (1.)     T(   9)T    13 of  13   0.0000   large minimal spacing
   0-  13  (1.)     N(  13)N     1 of  16   1.0000   small  1. maximal spacing
   8-  10  (1.)     V(   2)V    37 of  37   0.0000   large minimal spacing
  20-  22  (1.)     V(   2)V    26 of  37   0.0000     matching minimum
  32-  34  (1.)     V(   2)V    27 of  37   0.0000     matching minimum
  44-  46  (2.)     V(   2)V    28 of  37   0.0000     matching minimum
  56-  58  (2.)     V(   2)V    29 of  37   0.0000     matching minimum
  68-  70  (2.)     V(   2)V    30 of  37   0.0000     matching minimum
  76-  91  (3.)     S(  15)S     1 of  20   0.9987   small  1. maximal spacing
  80-  82  (2.)     V(   2)V    31 of  37   0.0000     matching minimum
  90-  96  (3.)     I(   6)I    12 of  14   0.0001     matching minimum
  92-  94  (3.)     V(   2)V    32 of  37   0.0000     matching minimum
  96- 102  (3.)     I(   6)I    13 of  14   0.0001     matching minimum
 104- 106  (3.)     V(   2)V    33 of  37   0.0000     matching minimum
 116- 118  (3.)     V(   2)V    34 of  37   0.0000     matching minimum
 128- 130  (4.)     V(   2)V    35 of  37   0.0000     matching minimum
 131- 143  (4.)     *(  12)*     2 of  16   0.9997   small  2. maximal spacing
 133- 145  (4.)     N(  12)N     2 of  16   0.9997   small  2. maximal spacing
 139- 152  (4.)     S(  13)S     2 of  20   0.9945   small  2. maximal spacing
 140- 142  (4.)     V(   2)V    36 of  37   0.0000     matching minimum
 143- 155  (4.)     *(  12)*     1 of  16   1.0000   small  1. maximal spacing
 143- 155  (4.)     +(  12)+     2 of  15   0.9998   small  2. maximal spacing
 143- 155  (4.)     K(  12)K     2 of  15   0.9998   small  2. maximal spacing
 152- 154  (4.)     S(   2)S    20 of  20   0.0055   large minimal spacing
 153- 156  (4.)     N(   3)N    16 of  16   0.0062   large minimal spacing
 155- 167  (4.)     +(  12)+     1 of  15   1.0000   small  1. maximal spacing
 155- 167  (4.)     K(  12)K     1 of  15   1.0000   small  1. maximal spacing
 164- 166  (4.)     S(   2)S    18 of  20   0.0055     matching minimum
 165- 168  (4.)     N(   3)N    15 of  16   0.0062     matching minimum
 166- 168  (1.)     S(   2)S    19 of  20   0.0055     matching minimum


SAPS.  Version of April 11, 1996.
Date run: Wed Feb 26 14:11:28 2020

File: temp.txt

There are no significant charge clusters.
(*00)  27(0,1,2); at  259- 286:   SNRYPFPETLLMDQGRFHDLQETINKCT


Location (Quartile) Spacing     Rank       P-value   Interpretation

 424- 451  (4.)     H(  27)H     9 of   9   0.0020   large minimal spacing


SAPS.  Version of April 11, 1996.
Date run: Wed Feb 26 14:11:28 2020

File: temp.txt

There are no significant charge clusters.


There are no unusual spacings.

SAPS.  Version of April 11, 1996.
Date run: Wed Feb 26 14:11:28 2020

File: temp.txt

There are no significant charge clusters.


There are no unusual spacings.

SAPS.  Version of April 11, 1996.
Date run: Wed Feb 26 14:11:28 2020

File: temp.txt

There are no significant charge clusters.


Location (Quartile) Spacing     Rank       P-value   Interpretation

  92- 287  (2.)     C( 195)C     1 of  25   0.0000   large maximal spacing


SAPS.  Version of April 11, 1996.
Date run: Wed Feb 26 14:11:28 2020

File: temp.txt

There are no significant charge clusters.


Location (Quartile) Spacing     Rank       P-value   Interpretation

  28-  31  (1.)     I(   3)I    29 of  29   0.0007   large minimal spacing
 133- 280  (3.)     R( 147)R     1 of  24   0.0002   large maximal spacing
 233- 236  (3.)     I(   3)I    26 of  29   0.0007     matching minimum
 236- 239  (3.)     I(   3)I    27 of  29   0.0007     matching minimum
 239- 242  (3.)     I(   3)I    28 of  29   0.0007     matching minimum


SAPS.  Version of April 11, 1996.
Date run: Wed Feb 26 14:11:28 2020

File: temp.txt

There are no significant charge clusters.


1. Total number of amino acid multiplets:   8  (Expected range:  10-- 39) low

Location (Quartile) Spacing     Rank       P-value   Interpretation

   0-   2  (1.)     G(   2)G    28 of  28   0.0005   large minimal spacing
   0-   6  (1.)     F(   6)F    29 of  29   0.0000   large minimal spacing
   0-   7  (1.)     I(   7)I    28 of  28   0.0000   large minimal spacing
   0- 218  (2.)     L( 218)L     1 of   4   0.0003   large  1. maximal spacing
 145- 161  (3.)     N(  16)N     1 of  30   0.9973   small  1. maximal spacing
 161- 176  (3.)     N(  15)N     2 of  30   0.9814   small  2. maximal spacing
 195- 203  (4.)     S(   8)S     2 of  30   1.0000   small  2. maximal spacing
 203- 205  (4.)     S(   2)S    30 of  30   0.0001   large minimal spacing
 206- 215  (4.)     F(   9)F     2 of  29   1.0000   small  2. maximal spacing
 207- 216  (4.)     I(   9)I     2 of  28   1.0000   small  2. maximal spacing
 211- 227  (4.)     S(  16)S     1 of  30   0.9973   small  1. maximal spacing
 212- 221  (4.)     Y(   9)Y     2 of  37   1.0000   small  2. maximal spacing
 215- 224  (4.)     F(   9)F     1 of  29   1.0000   small  1. maximal spacing
 216- 230  (4.)     I(  14)I     1 of  28   1.0000   small  1. maximal spacing
 221- 230  (4.)     Y(   9)Y     1 of  37   1.0000   small  1. maximal spacing
 224- 230  (4.)     F(   6)F    28 of  29   0.0000     matching minimum
 225- 230  (4.)     L(   5)L     2 of   4   0.9997   small  2. maximal spacing


SAPS.  Version of April 11, 1996.
Date run: Wed Feb 26 14:11:28 2020

File: temp.txt

There are no significant charge clusters.


Location (Quartile) Spacing     Rank       P-value   Interpretation

  45- 153  (3.)     F( 108)F     1 of   7   0.0032   large maximal spacing


SAPS.  Version of April 11, 1996.
Date run: Wed Feb 26 14:11:28 2020

File: temp.txt

There are no significant charge clusters.


Location (Quartile) Spacing     Rank       P-value   Interpretation

  19-  21  (1.)     K(   2)K    23 of  23   0.0025   large minimal spacing
  25-  27  (1.)     K(   2)K    21 of  23   0.0025     matching minimum
  57-  59  (2.)     K(   2)K    22 of  23   0.0025     matching minimum
  60-  81  (2.)     P(  21)P     6 of   6   0.0050   large minimal spacing


SAPS.  Version of April 11, 1996.
Date run: Wed Feb 26 14:11:28 2020

File: temp.txt

There are no significant charge clusters.


Location (Quartile) Spacing     Rank       P-value   Interpretation

 111- 114  (3.)     T(   3)T    17 of  17   0.0088   large minimal spacing
 155- 158  (4.)     T(   3)T    16 of  17   0.0088     matching minimum


SAPS.  Version of April 11, 1996.
Date run: Wed Feb 26 14:11:28 2020

File: temp.txt

There are no significant charge clusters.
  (*)   7(0,0,0); at  573- 579:   DREKKDE


There are no unusual spacings.

SAPS.  Version of April 11, 1996.
Date run: Wed Feb 26 14:11:28 2020

File: temp.txt

There are no significant charge clusters.


Location (Quartile) Spacing     Rank       P-value   Interpretation

 192- 195  (2.)     I(   3)I    26 of  26   0.0049   large minimal spacing
 303- 306  (3.)     I(   3)I    24 of  26   0.0049     matching minimum
 399- 402  (4.)     I(   3)I    25 of  26   0.0049     matching minimum


SAPS.  Version of April 11, 1996.
Date run: Wed Feb 26 14:11:28 2020

File: temp.txt

There are no significant charge clusters.


Location (Quartile) Spacing     Rank       P-value   Interpretation

  18-  20  (1.)     L(   2)L    32 of  32   0.0057   large minimal spacing
 143- 145  (2.)     L(   2)L    27 of  32   0.0057     matching minimum
 296- 298  (3.)     L(   2)L    28 of  32   0.0057     matching minimum
 399- 401  (4.)     L(   2)L    29 of  32   0.0057     matching minimum
 401- 403  (4.)     L(   2)L    30 of  32   0.0057     matching minimum
 403- 405  (4.)     L(   2)L    31 of  32   0.0057     matching minimum


SAPS.  Version of April 11, 1996.
Date run: Wed Feb 26 14:11:28 2020

File: temp.txt

There are no significant charge clusters.


Location (Quartile) Spacing     Rank       P-value   Interpretation

  93- 365  (3.)     M( 272)M     1 of   9   0.0023   large  1. maximal spacing
 253- 257  (3.)     Q(   4)Q    22 of  22   0.0078   large minimal spacing
 388- 427  (4.)     M(  39)M     2 of   9   0.9981   small  2. maximal spacing


SAPS.  Version of April 11, 1996.
Date run: Wed Feb 26 14:11:28 2020

File: temp.txt

Positive charge clusters (cmin =  8/30 or 10/45 or 12/60):  none

Negative charge clusters (cmin =  8/30 or 11/45 or 13/60):

 1)*From  599 to  618:   DTDESDSVEDDWLEMALKDN
                         -0--0-00---00-000+-0
    quartile: 4; size: 20, +count:  1, -count:  9, 0count: 10; t-value:  4.95 *


Mixed charge clusters (cmin = 13/30 or 17/45 or 21/60):

 1) From  302 to  326:   EKVADDSWFDFLDRIDDLEKYGKQR
                         -+00--000-00-+0--0-+00+0+
    quartile: 2; size: 25, +count:  5, -count:  8, 0count: 12; t-value:  4.78 *


 2)*From  581 to  617:   KCIPKKERIRYVKLLHAGDTDESDSVEDDWLEMALKD
                         +000++-+0+00+00000-0--0-00---00-000+-
    quartile: 4; size: 37, +count:  7, -count: 10, 0count: 20; t-value:  4.82 *


# 5) 1) From  331 to  379:  length= 49, score=33.00  *
# 5)    (pocket at  345 to  348:   length=  4, score=-13.00) 
# 5)     331  FAFVFFPIGI SLLV |HYTD| CM LPLYINHFLL HFYMFGGFLA ITFVVAFFY
# 5)    L:  7(14.3%);  F: 11(22.4%);
# 5) 2) From  536 to  576:  length= 41, score=33.00  * 
# 5)     536  IYFGVGFTLG CLISGLIYDI FGYAILYQAA SVLVGIWFII F
# 5)    L:  5(12.2%);  G:  6(14.6%);  I:  8(19.5%);  F:  5(12.2%);
# 5) temp.txt: # of segments (>=15 residues) exceeding M_0.05:  2
# 6) 1) From  532 to  579:  length= 48, score=98.00  ** 
# 6)     532  ILSSIYFGVG FTLGCLISGL IYDIFGYAIL YQAASVLVGI WFIIFSII
# 6)    L:  6(12.5%);  G:  6(12.5%);  S:  5(10.4%);  I: 11(22.9%);
# 6)    F:  5(10.4%);
# 6) temp.txt: # of segments (>=15 residues) exceeding M_0.05:  1

Location (Quartile) Spacing     Rank       P-value   Interpretation

 176- 284  (2.)     F( 108)F     1 of  45   0.0068   large maximal spacing


SAPS.  Version of April 11, 1996.
Date run: Wed Feb 26 14:11:28 2020

File: temp.txt

There are no significant charge clusters.

# 5) 1) From  166 to  193:  length= 28, score=36.00  * 
# 5)     166  AYFMGAIFIG CYVLPLTVVL LCYIFIGL
# 5)    L:  5(17.9%);  G:  3(10.7%);  V:  3(10.7%);  I:  4(14.3%);
# 5)    F:  3(10.7%);  Y:  3(10.7%);
# 5) temp.txt: # of segments (>=15 residues) exceeding M_0.05:  1

Location (Quartile) Spacing     Rank       P-value   Interpretation

 176- 187  (3.)     C(  11)C    12 of  12   0.0047   large minimal spacing


SAPS.  Version of April 11, 1996.
Date run: Wed Feb 26 14:11:28 2020

File: temp.txt

There are no significant charge clusters.


Location (Quartile) Spacing     Rank       P-value   Interpretation

 114- 116  (3.)     I(   2)I    22 of  22   0.0054   large minimal spacing
 162- 164  (4.)     I(   2)I    19 of  22   0.0054     matching minimum
 164- 166  (4.)     I(   2)I    20 of  22   0.0054     matching minimum
 188- 190  (4.)     I(   2)I    21 of  22   0.0054     matching minimum


SAPS.  Version of April 11, 1996.
Date run: Wed Feb 26 14:11:28 2020

File: temp.txt

There are no significant charge clusters.


Location (Quartile) Spacing     Rank       P-value   Interpretation

  56- 105  (3.)     V(  49)V     1 of  16   0.0050   large maximal spacing


SAPS.  Version of April 11, 1996.
Date run: Wed Feb 26 14:11:28 2020

File: temp.txt

There are no significant charge clusters.


1. Total number of amino acid multiplets:   3  (Expected range:   8-- 36) low

Location (Quartile) Spacing     Rank       P-value   Interpretation

   0-   2  (1.)     V(   2)V    47 of  47   0.0000   large minimal spacing
   0-   7  (1.)     T(   7)T    24 of  24   0.0000   large minimal spacing
   0-   8  (1.)     R(   8)R    23 of  23   0.0000   large minimal spacing
   0- 203  (2.)     Y( 203)Y     1 of   4   0.0085   large  1. maximal spacing
   0- 207  (2.)     L( 207)L     1 of   7   0.0000   large  1. maximal spacing
  13-  22  (1.)     M(   9)M    22 of  22   0.0000   large minimal spacing
  22-  31  (1.)     M(   9)M     6 of  22   0.0000     matching minimum
  31-  40  (1.)     M(   9)M     7 of  22   0.0000     matching minimum
  40-  49  (1.)     M(   9)M     8 of  22   0.0000     matching minimum
  49-  58  (1.)     M(   9)M     9 of  22   0.0000     matching minimum
  58-  67  (2.)     M(   9)M    10 of  22   0.0000     matching minimum
  67-  76  (2.)     M(   9)M    11 of  22   0.0000     matching minimum
  76-  85  (2.)     M(   9)M    12 of  22   0.0000     matching minimum
  85-  94  (2.)     M(   9)M    13 of  22   0.0000     matching minimum
  99- 104  (2.)     -(   5)-    24 of  24   0.0000   large minimal spacing
  99- 104  (2.)     D(   5)D    24 of  24   0.0000   large minimal spacing
 108- 117  (2.)     M(   9)M    14 of  22   0.0000     matching minimum
 117- 126  (3.)     M(   9)M    15 of  22   0.0000     matching minimum
 126- 135  (3.)     M(   9)M    16 of  22   0.0000     matching minimum
 129- 144  (3.)     T(  15)T     2 of  24   0.9993   small  2. maximal spacing
 134- 149  (3.)     I(  15)I     2 of  29   0.9920   small  2. maximal spacing
 150- 159  (3.)     M(   9)M    17 of  22   0.0000     matching minimum
 159- 168  (3.)     M(   9)M    18 of  22   0.0000     matching minimum
 168- 177  (3.)     M(   9)M    19 of  22   0.0000     matching minimum
 177- 186  (4.)     M(   9)M    20 of  22   0.0000     matching minimum
 186- 195  (4.)     M(   9)M    21 of  22   0.0000     matching minimum
 198- 205  (4.)     T(   7)T    23 of  24   0.0000     matching minimum
 199- 218  (4.)     R(  19)R     1 of  23   0.9991   small  1. maximal spacing
 208- 234  (4.)     Y(  26)Y     2 of   4   0.9667   small  2. maximal spacing
 216- 231  (4.)     I(  15)I     1 of  29   0.9998   small  1. maximal spacing
 217- 235  (4.)     T(  18)T     1 of  24   0.9995   small  1. maximal spacing
 218- 235  (4.)     R(  17)R     2 of  23   0.9949   small  2. maximal spacing
 228- 235  (4.)     L(   7)L     2 of   7   1.0000   small  2. maximal spacing


SAPS.  Version of April 11, 1996.
Date run: Wed Feb 26 14:11:28 2020

File: temp.txt

There are no significant charge clusters.

# 2) 1) From   18 to   37:  length= 20, score=13.00  ** 
# 2)      18  DDDDWETDPD FVNDVSEEEQ
# 2)    V:  2(10.0%);  E:  4(20.0%);  D:  7(35.0%);
# 2) temp.txt: # of segments (>=20 residues) exceeding M_0.05:  1

Location (Quartile) Spacing     Rank       P-value   Interpretation

   0- 329  (2.)     I( 329)I     1 of   5   0.0000   large  1. maximal spacing
   2-  22  (1.)     W(  20)W     2 of   4   0.9955   small  2. maximal spacing
  39- 351  (3.)     W( 312)W     1 of   4   0.0048   large  1. maximal spacing
  72- 218  (2.)     N( 146)N     1 of  15   0.0065   large maximal spacing
 165- 169  (2.)     Q(   4)Q    24 of  24   0.0006   large minimal spacing
 202- 206  (3.)     Q(   4)Q    23 of  24   0.0006     matching minimum
 209- 211  (3.)     S(   2)S    30 of  30   0.0043   large minimal spacing
 340- 351  (4.)     I(  11)I     2 of   5   0.9999   small  2. maximal spacing


SAPS.  Version of April 11, 1996.
Date run: Wed Feb 26 14:11:28 2020

File: temp.txt

Positive charge clusters (cmin =  9/30 or 13/45 or 15/60):  none

Negative charge clusters (cmin = 10/30 or 13/45 or 16/60):

 1)*From  180 to  204:   EGETTEDDGGEDCLDTDEGASVWLE
                         -0-00---00--00-0--000000-
    quartile: 2; size: 25, +count:  0, -count: 11, 0count: 14; t-value:  5.04 *


Mixed charge clusters (cmin = 15/30 or 21/45 or 26/60):

 1)*From  173 to  236:   see sequence above
                         see sequence above
    quartile: 2; size: 64, +count: 11, -count: 17, 0count: 36; t-value:  4.11 *


# 2) 1) From  180 to  199:  length= 20, score=10.00  * 
# 2)     180  EGETTEDDGG EDCLDTDEGA
# 2)    G:  4(20.0%);  E:  5(25.0%);  T:  3(15.0%);  D:  5(25.0%);
# 2) temp.txt: # of segments (>=20 residues) exceeding M_0.05:  1

Location (Quartile) Spacing     Rank       P-value   Interpretation

 287- 351  (4.)     Y(  64)Y     1 of  10   0.9954   small maximal spacing


SAPS.  Version of April 11, 1996.
Date run: Wed Feb 26 14:11:28 2020

File: temp.txt

There are no significant charge clusters.


1. Total number of amino acid multiplets:   0  (Expected range:   1-- 20) low

Not evaluated (sequence length < 100 aa, too short).

SAPS.  Version of April 11, 1996.
Date run: Wed Feb 26 14:11:28 2020

File: temp.txt

There are no significant charge clusters.


There are no unusual spacings.

SAPS.  Version of April 11, 1996.
Date run: Wed Feb 26 14:11:28 2020

File: temp.txt

There are no significant charge clusters.


There are no unusual spacings.

SAPS.  Version of April 11, 1996.
Date run: Wed Feb 26 14:11:28 2020

File: temp.txt

There are no significant charge clusters.


Not evaluated (sequence length < 100 aa, too short).

SAPS.  Version of April 11, 1996.
Date run: Wed Feb 26 14:11:28 2020

File: temp.txt

There are no significant charge clusters.


Location (Quartile) Spacing     Rank       P-value   Interpretation

  29- 189  (1.)     G( 160)G     1 of  22   0.0079   large maximal spacing
 237- 239  (2.)     A(   2)A    34 of  34   0.0097   large minimal spacing


SAPS.  Version of April 11, 1996.
Date run: Wed Feb 26 14:11:28 2020

File: temp.txt

There are no significant charge clusters.


Location (Quartile) Spacing     Rank       P-value   Interpretation

   5-  25  (1.)     H(  20)H     2 of   6   0.9936   small  2. maximal spacing
  40- 208  (3.)     H( 168)H     1 of   6   0.0011   large  1. maximal spacing


SAPS.  Version of April 11, 1996.
Date run: Wed Feb 26 14:11:28 2020

File: temp.txt

There are no significant charge clusters.


Location (Quartile) Spacing     Rank       P-value   Interpretation

   0-  17  (1.)     C(  17)C     6 of   6   0.0016   large minimal spacing
  39-  56  (2.)     C(  17)C     5 of   6   0.0016     matching minimum
  47-  62  (2.)     +(  15)+     1 of  17   0.9957   small maximal spacing


SAPS.  Version of April 11, 1996.
Date run: Wed Feb 26 14:11:28 2020

File: temp.txt

There are no significant charge clusters.

# 6) 1) From  138 to  156:  length= 19, score=73.00  * 
# 6)     138  VIFSWVVGLI VCILIFLVF
# 6)    L:  3(15.8%);  V:  5(26.3%);  I:  4(21.1%);  F:  3(15.8%);
# 6) temp.txt: # of segments (>=15 residues) exceeding M_0.05:  1

Location (Quartile) Spacing     Rank       P-value   Interpretation

 193- 233  (2.)     G(  40)G     1 of  31   0.9928   small  1. maximal spacing
 301- 339  (3.)     G(  38)G     2 of  31   0.9506   small  2. maximal spacing


SAPS.  Version of April 11, 1996.
Date run: Wed Feb 26 14:11:29 2020

File: temp.txt

There are no significant charge clusters.


Location (Quartile) Spacing     Rank       P-value   Interpretation

 443- 445  (3.)     I(   2)I    51 of  51   0.0004   large minimal spacing
 445- 447  (3.)     I(   2)I    50 of  51   0.0004     matching minimum


SAPS.  Version of April 11, 1996.
Date run: Wed Feb 26 14:11:29 2020

File: temp.txt

There are no significant charge clusters.

2. Long amino acid multiplets (>= 5; Letter/Length/Position):
    Q/5/771


There are no unusual spacings.

SAPS.  Version of April 11, 1996.
Date run: Wed Feb 26 14:11:29 2020

File: temp.txt

There are no significant charge clusters.


1. Total number of amino acid multiplets:   0  (Expected range:   2-- 22) low

Location (Quartile) Spacing     Rank       P-value   Interpretation

   0-   2  (1.)     N(   2)N    19 of  19   0.0005   large minimal spacing
   0-   3  (1.)     F(   3)F    16 of  16   0.0002   large minimal spacing
   0-   4  (1.)     Q(   4)Q    16 of  16   0.0000   large minimal spacing
  27-  29  (2.)     S(   2)S    17 of  17   0.0027   large minimal spacing
  28-  30  (2.)     N(   2)N    17 of  19   0.0005     matching minimum
  62-  64  (3.)     S(   2)S    16 of  17   0.0027     matching minimum
  63-  65  (3.)     N(   2)N    18 of  19   0.0005     matching minimum
  93- 100  (4.)     N(   7)N     2 of  19   0.9998   small  2. maximal spacing
  94- 101  (4.)     F(   7)F     2 of  16   0.9999   small  2. maximal spacing
  95- 102  (4.)     Q(   7)Q     2 of  16   0.9999   small  2. maximal spacing
 100- 107  (4.)     N(   7)N     1 of  19   1.0000   small  1. maximal spacing
 101- 111  (4.)     F(  10)F     1 of  16   1.0000   small  1. maximal spacing
 102- 111  (4.)     Q(   9)Q     1 of  16   1.0000   small  1. maximal spacing


SAPS.  Version of April 11, 1996.
Date run: Wed Feb 26 14:11:29 2020

File: temp.txt

There are no significant charge clusters.


Not evaluated (sequence length < 100 aa, too short).

SAPS.  Version of April 11, 1996.
Date run: Wed Feb 26 14:11:29 2020

File: temp.txt

There are no significant charge clusters.


Not evaluated (sequence length < 100 aa, too short).

SAPS.  Version of April 11, 1996.
Date run: Wed Feb 26 14:11:29 2020

File: temp.txt

There are no significant charge clusters.


Location (Quartile) Spacing     Rank       P-value   Interpretation

 150- 152  (4.)     L(   2)L    21 of  21   0.0023   large minimal spacing


SAPS.  Version of April 11, 1996.
Date run: Wed Feb 26 14:11:29 2020

File: temp.txt

Positive charge clusters (cmin =  8/30 or 11/45 or 13/60):  none

Negative charge clusters:  not evaluated (frequency of - < 5%, too low)

Mixed charge clusters (cmin = 11/30 or 15/45 or 18/60):

 1) From  195 to  214:   EKRKDYSYLDLVRTKEMAKR
                         -+++-0000-00+0+-00++
    quartile: 3; size: 20, +count:  7, -count:  4, 0count:  9; t-value:  8.36 *


  (*)   6(0,0,0); at  194- 199:   REKRKD


Location (Quartile) Spacing     Rank       P-value   Interpretation

 126- 158  (2.)     K(  32)K     2 of  17   0.9956   small  2. maximal spacing
 213- 370  (4.)     K( 157)K     1 of  17   0.0021   large  1. maximal spacing


SAPS.  Version of April 11, 1996.
Date run: Wed Feb 26 14:11:29 2020

File: temp.txt

There are no significant charge clusters.


There are no unusual spacings.

SAPS.  Version of April 11, 1996.
Date run: Wed Feb 26 14:11:29 2020

File: temp.txt

There are no significant charge clusters.


Location (Quartile) Spacing     Rank       P-value   Interpretation

   0-   2  (1.)     +(   2)+    37 of  37   0.0023   large minimal spacing
  72-  80  (1.)     C(   8)C    27 of  27   0.0000   large minimal spacing
 223- 225  (2.)     +(   2)+    35 of  37   0.0023     matching minimum
 290- 292  (3.)     +(   2)+    36 of  37   0.0023     matching minimum
 366- 421  (4.)     P(  55)P     1 of  16   0.9954   small maximal spacing


SAPS.  Version of April 11, 1996.
Date run: Wed Feb 26 14:11:29 2020

File: temp.txt

There are no significant charge clusters.


Location (Quartile) Spacing     Rank       P-value   Interpretation

   0-   4  (1.)     N(   4)N    22 of  22   0.0000   large minimal spacing
   0-   6  (1.)     W(   6)W    16 of  16   0.0001   large minimal spacing
   8-  13  (1.)     T(   5)T    20 of  20   0.0000   large minimal spacing
  99- 117  (3.)     C(  18)C     2 of  16   0.9974   small  2. maximal spacing
 102- 120  (3.)     W(  18)W     2 of  16   0.9974   small  2. maximal spacing
 104- 109  (2.)     T(   5)T    16 of  20   0.0000     matching minimum
 156- 174  (4.)     C(  18)C     1 of  16   1.0000   small  1. maximal spacing
 159- 177  (4.)     W(  18)W     1 of  16   1.0000   small  1. maximal spacing
 161- 166  (4.)     T(   5)T    17 of  20   0.0000     matching minimum
 167- 180  (4.)     F(  13)F     2 of  20   1.0000   small  2. maximal spacing
 179- 192  (4.)     T(  13)T     2 of  20   1.0000   small  2. maximal spacing
 180- 193  (4.)     F(  13)F     1 of  20   1.0000   small  1. maximal spacing
 188- 201  (4.)     N(  13)N     2 of  22   0.9999   small  2. maximal spacing
 192- 205  (4.)     T(  13)T     1 of  20   1.0000   small  1. maximal spacing
 201- 215  (4.)     N(  14)N     1 of  22   1.0000   small  1. maximal spacing
 205- 210  (4.)     T(   5)T    18 of  20   0.0000     matching minimum
 210- 215  (4.)     T(   5)T    19 of  20   0.0000     matching minimum
 211- 215  (4.)     F(   4)F    20 of  20   0.0001   large minimal spacing
 212- 215  (4.)     S(   3)S    19 of  19   0.0038   large minimal spacing


SAPS.  Version of April 11, 1996.
Date run: Wed Feb 26 14:11:29 2020

File: temp.txt

There are no significant charge clusters.


Location (Quartile) Spacing     Rank       P-value   Interpretation

  82-  90  (1.)     C(   8)C    20 of  20   0.0000   large minimal spacing


SAPS.  Version of April 11, 1996.
Date run: Wed Feb 26 14:11:29 2020

File: temp.txt

There are no significant charge clusters.


Location (Quartile) Spacing     Rank       P-value   Interpretation

 215- 241  (2.)     L(  26)L     1 of  48   0.9948   small  1. maximal spacing
 253- 278  (3.)     L(  25)L     2 of  48   0.9669   small  2. maximal spacing


SAPS.  Version of April 11, 1996.
Date run: Wed Feb 26 14:11:29 2020

File: temp.txt

There are no significant charge clusters.


Location (Quartile) Spacing     Rank       P-value   Interpretation

  63-  65  (1.)     V(   2)V    37 of  37   0.0039   large minimal spacing
 112- 114  (1.)     V(   2)V    33 of  37   0.0039     matching minimum
 160- 162  (2.)     V(   2)V    34 of  37   0.0039     matching minimum
 272- 274  (3.)     V(   2)V    35 of  37   0.0039     matching minimum
 518- 520  (1.)     V(   2)V    36 of  37   0.0039     matching minimum


SAPS.  Version of April 11, 1996.
Date run: Wed Feb 26 14:11:29 2020

File: temp.txt

Positive charge clusters (cmin = 11/30 or 15/45 or 18/60):  none

Negative charge clusters (cmin = 11/30 or 15/45 or 19/60):  none

Mixed charge clusters (cmin = 18/30 or 24/45 or 29/60):

 1) From    5 to   60:   see sequence above
                         see sequence above
    quartile: 1; size: 56, +count: 19, -count: 16, 0count: 21; t-value:  6.52 *


  (*)  12(0,0,0); at   17-  28:   RDDDKDKEKDKK
  (0)  35(0,0,0); at  236- 270:   IGIYFAWLGYYTGLLIPAAMVGLAVFLYGCIQMFQ

# 3) 1) From   17 to   58:  length= 42, score=16.00  ** 
# 3)      17  RDDDKDKEKD KKIARRKFFE DNLIKDGLEL EYEERARKKA DK
# 3)    K: 10(23.8%);  E:  6(14.3%);  D:  8(19.0%);  R:  5(11.9%);
# 3) temp.txt: # of segments (>=20 residues) exceeding M_0.05:  1
# 4) 1) From  236 to  270:  length= 35, score=35.00  * 
# 4)     236  IGIYFAWLGY YTGLLIPAAM VGLAVFLYGC IQMFQ
# 4)    L:  5(14.3%);  A:  4(11.4%);  G:  5(14.3%);  I:  4(11.4%);
# 4)    Y:  4(11.4%);
# 4) temp.txt: # of segments (>=20 residues) exceeding M_0.05:  1
# 5) 1) From  236 to  266:  length= 31, score=37.00  ** 
# 5)     236  IGIYFAWLGY YTGLLIPAAM VGLAVFLYGC I
# 5)    L:  5(16.1%);  A:  4(12.9%);  G:  5(16.1%);  I:  4(12.9%);
# 5)    Y:  4(12.9%);
# 5) 2) From  398 to  416:  length= 19, score=33.00  ** 
# 5)     398  VVIFMLLLVV AAAFGVILY
# 5)    L:  4(21.1%);  A:  3(15.8%);  V:  5(26.3%);  I:  2(10.5%);
# 5)    F:  2(10.5%);
# 5) 3) From  768 to  789:  length= 22, score=28.00  * 
# 5)     768  LAFALIFILL VFFFSWLVSY IV
# 5)    L:  5(22.7%);  V:  3(13.6%);  I:  3(13.6%);  F:  5(22.7%);
# 5) temp.txt: # of segments (>=15 residues) exceeding M_0.05:  3
# 6) 1) From  236 to  266:  length= 31, score=71.00  * 
# 6)     236  IGIYFAWLGY YTGLLIPAAM VGLAVFLYGC I
# 6)    L:  5(16.1%);  A:  4(12.9%);  G:  5(16.1%);  I:  4(12.9%);
# 6)    Y:  4(12.9%);
# 6) 2) From  396 to  427:  length= 32, score=85.00  ** 
# 6)     396  FTVVIFMLLL VVAAAFGVIL YRVTVAAIFY SV
# 6)    L:  4(12.5%);  A:  5(15.6%);  V:  8(25.0%);  F:  4(12.5%);
# 6) 3) From  768 to  789:  length= 22, score=78.00  ** 
# 6)     768  LAFALIFILL VFFFSWLVSY IV
# 6)    L:  5(22.7%);  V:  3(13.6%);  I:  3(13.6%);  F:  5(22.7%);
# 6) temp.txt: # of segments (>=15 residues) exceeding M_0.05:  3
1. Long charge multiplets (>= 5; Letter/Length/Position):
    +/5/164

2. Long charge altplets (>= 8; Letters/Length/Position):
    +-/8/20


Location (Quartile) Spacing     Rank       P-value   Interpretation

 235- 271  (2.)     *(  36)*     1 of 209   0.0055   large  1. maximal spacing
 601- 630  (3.)     *(  29)*     2 of 209   0.0007   large  2. maximal spacing


SAPS.  Version of April 11, 1996.
Date run: Wed Feb 26 14:11:29 2020

File: temp.txt

There are no significant charge clusters.
  (*)   7(0,0,0); at  449- 455:   DEDDRDK

# 2) 1) From  435 to  454:  length= 20, score=12.00  * 
# 2)     435  HVDSGIDDEE LGELDEDDRD
# 2)    L:  2(10.0%);  G:  2(10.0%);  E:  4(20.0%);  D:  7(35.0%);
# 2) temp.txt: # of segments (>=20 residues) exceeding M_0.05:  1

Location (Quartile) Spacing     Rank       P-value   Interpretation

 893-1084  (4.)     R( 191)R     1 of  48   0.0064   large maximal spacing


SAPS.  Version of April 11, 1996.
Date run: Wed Feb 26 14:11:29 2020

File: temp.txt

There are no significant charge clusters.

2. Long amino acid multiplets (>= 5; Letter/Length/Position):
    E/5/355

1. Long charge multiplets (>= 5; Letter/Length/Position):
    -/5/355


Location (Quartile) Spacing     Rank       P-value   Interpretation

   0-   5  (1.)     A(   5)A    20 of  20   0.0045   large minimal spacing
 173- 178  (2.)     A(   5)A    18 of  20   0.0045     matching minimum
 200- 205  (3.)     A(   5)A    19 of  20   0.0045     matching minimum
 336- 367  (4.)     D(  31)D     1 of  30   0.9910   small maximal spacing


SAPS.  Version of April 11, 1996.
Date run: Wed Feb 26 14:11:29 2020

File: temp.txt

There are no significant charge clusters.


Not evaluated (sequence length < 100 aa, too short).

SAPS.  Version of April 11, 1996.
Date run: Wed Feb 26 14:11:29 2020

File: temp.txt

There are no significant charge clusters.


Location (Quartile) Spacing     Rank       P-value   Interpretation

 139- 141  (2.)     I(   2)I    26 of  26   0.0087   large minimal spacing


SAPS.  Version of April 11, 1996.
Date run: Wed Feb 26 14:11:29 2020

File: temp.txt

There are no significant charge clusters.


There are no unusual spacings.

SAPS.  Version of April 11, 1996.
Date run: Wed Feb 26 14:11:29 2020

File: temp.txt

There are no significant charge clusters.


Location (Quartile) Spacing     Rank       P-value   Interpretation

  21-  39  (1.)     I(  18)I     1 of  14   0.9964   small  1. maximal spacing
  57- 149  (3.)     -(  92)-     1 of   8   0.0069   large maximal spacing
  59- 112  (3.)     *(  53)*     1 of  17   0.0086   large maximal spacing
  87- 103  (3.)     I(  16)I     2 of  14   0.9623   small  2. maximal spacing


SAPS.  Version of April 11, 1996.
Date run: Wed Feb 26 14:11:29 2020

File: temp.txt

There are no significant charge clusters.
  (0)  38(2,0,0); at   83- 122:   SQKPVISLNQQFFVLFSFIAIVSLLRIYLPVNPTYTPMMA

# 4) 1) From   86 to  132:  length= 47, score=29.00  **
# 4)    (pocket at  123 to  123:   length=  1, score=-8.00)
# 4)    (pocket at  108 to  108:   length=  1, score=-8.00) 
# 4)      86  PVISLNQQFF VLFSFIAIVS LL |R| IYLPVNP TYTPMMA |K| QY PYGNLHL
# 4)    L:  7(14.9%);  P:  5(10.6%);
# 4) temp.txt: # of segments (>=20 residues) exceeding M_0.05:  1
# 6) 1) From   93 to  107:  length= 15, score=43.00  ** 
# 6)      93  QFFVLFSFIA IVSLL
# 6)    L:  3(20.0%);  S:  2(13.3%);  V:  2(13.3%);  I:  2(13.3%);
# 6)    F:  4(26.7%);
# 6) temp.txt: # of segments (>=15 residues) exceeding M_0.05:  1

Location (Quartile) Spacing     Rank       P-value   Interpretation

   7- 116  (2.)     T( 109)T     1 of   7   0.0031   large maximal spacing
  82- 133  (3.)     -(  51)-     1 of  23   0.0013   large maximal spacing


SAPS.  Version of April 11, 1996.
Date run: Wed Feb 26 14:11:29 2020

File: temp.txt

There are no significant charge clusters.


There are no unusual spacings.

SAPS.  Version of April 11, 1996.
Date run: Wed Feb 26 14:11:29 2020

File: temp.txt

Positive charge clusters (cmin =  8/30 or 11/45 or 13/60):  none

Negative charge clusters (cmin =  8/30 or 11/45 or 13/60):  none

Mixed charge clusters (cmin = 13/30 or 17/45 or 21/60):

 1) From  268 to  314:   ESPRWLLSENKEEEAEEIIRHAAKVNKVKLDEKLFLQSVEEDEKQEK
                         -00+0000-0+---0--00+000+00+0+0--+000000----+0-+
    quartile: 3; size: 47, +count:  9, -count: 14, 0count: 24; t-value:  5.92 *


Location (Quartile) Spacing     Rank       P-value   Interpretation

  82- 141  (1.)     G(  59)G     2 of  47   0.0041   large  2. maximal spacing
 261- 346  (3.)     G(  85)G     1 of  47   0.0084   large  1. maximal spacing


SAPS.  Version of April 11, 1996.
Date run: Wed Feb 26 14:11:29 2020

File: temp.txt

There are no significant charge clusters.


Location (Quartile) Spacing     Rank       P-value   Interpretation

 188- 205  (2.)     C(  17)C    12 of  12   0.0023   large minimal spacing
 349- 432  (4.)     L(  83)L     1 of  48   0.0039   large maximal spacing


SAPS.  Version of April 11, 1996.
Date run: Wed Feb 26 14:11:29 2020

File: temp.txt

There are no significant charge clusters.

# 5) 1) From  197 to  211:  length= 15, score=23.00  * 
# 5)     197  IWACGVILYI LLVGY
# 5)    L:  3(20.0%);  G:  2(13.3%);  V:  2(13.3%);  I:  3(20.0%);
# 5)    Y:  2(13.3%);
# 5) temp.txt: # of segments (>=15 residues) exceeding M_0.05:  1

There are no unusual spacings.

SAPS.  Version of April 11, 1996.
Date run: Wed Feb 26 14:11:29 2020

File: temp.txt

There are no significant charge clusters.


There are no unusual spacings.

SAPS.  Version of April 11, 1996.
Date run: Wed Feb 26 14:11:29 2020

File: temp.txt

There are no significant charge clusters.


Location (Quartile) Spacing     Rank       P-value   Interpretation

 329- 331  (3.)     I(   2)I    33 of  33   0.0070   large minimal spacing


SAPS.  Version of April 11, 1996.
Date run: Wed Feb 26 14:11:29 2020

File: temp.txt

There are no significant charge clusters.


Location (Quartile) Spacing     Rank       P-value   Interpretation

   0-   7  (1.)     -(   7)-    11 of  11   0.0051   large minimal spacing
   0-   7  (1.)     D(   7)D    11 of  11   0.0051   large minimal spacing
   7-  14  (1.)     -(   7)-     8 of  11   0.0051     matching minimum
   7-  14  (1.)     D(   7)D     8 of  11   0.0051     matching minimum
  13-  20  (1.)     Q(   7)Q    11 of  11   0.0051   large minimal spacing
  14-  21  (1.)     -(   7)-     9 of  11   0.0051     matching minimum
  14-  21  (1.)     D(   7)D     9 of  11   0.0051     matching minimum
  20-  27  (1.)     Q(   7)Q     9 of  11   0.0051     matching minimum
  41-  48  (1.)     -(   7)-    10 of  11   0.0051     matching minimum
  41-  48  (1.)     D(   7)D    10 of  11   0.0051     matching minimum
  47-  54  (2.)     Q(   7)Q    10 of  11   0.0051     matching minimum
 126- 139  (3.)     *(  13)*     2 of  22   0.9985   small  2. maximal spacing
 139- 141  (3.)     *(   2)*    22 of  22   0.0037   large minimal spacing
 146- 159  (4.)     *(  13)*     1 of  22   1.0000   small  1. maximal spacing
 153- 156  (4.)     I(   3)I    20 of  20   0.0007   large minimal spacing
 186- 189  (4.)     I(   3)I    19 of  20   0.0007     matching minimum


SAPS.  Version of April 11, 1996.
Date run: Wed Feb 26 14:11:29 2020

File: temp.txt

Positive charge clusters (cmin = 13/30 or 18/45 or 22/60):  none

Negative charge clusters (cmin = 10/30 or 14/45 or 17/60):  none

Mixed charge clusters (cmin = 18/30 or 25/45 or 31/60):

 1) From  316 to  364:   EWEKKLEKLRIEKLEKGENKRKESFENEVIPPELRMKKKKKENDEEEVD
                         -0-++0-+0+0-+0-+0-0+++-00-0-0000-0+0+++++-0----0-
    quartile: 4; size: 49, +count: 15, -count: 16, 0count: 18; t-value:  5.15 *


  (*)  10(1,0,0); at  352- 362:   KKKKKENDEEE

# 3) 1) From  318 to  362:  length= 45, score=13.00  **
# 3)    (pocket at  339 to  347:   length=  9, score=-5.00) 
# 3)     318  EKKLEKLRIE KLEKGENKRK E |SFENEVIPP|  ELRMKKKKKE NDEEE
# 3)    K: 12(26.7%);  E: 13(28.9%);
# 3) temp.txt: # of segments (>=20 residues) exceeding M_0.05:  1
2. Long amino acid multiplets (>= 5; Letter/Length/Position):
    K/5/352

1. Long charge multiplets (>= 5; Letter/Length/Position):
    +/5/352


Location (Quartile) Spacing     Rank       P-value   Interpretation

 161- 164  (2.)     L(   3)L    30 of  30   0.0008   large minimal spacing
 321- 324  (4.)     L(   3)L    29 of  30   0.0008     matching minimum


SAPS.  Version of April 11, 1996.
Date run: Wed Feb 26 14:11:29 2020

File: temp.txt

There are no significant charge clusters.


Not evaluated (sequence length < 100 aa, too short).

SAPS.  Version of April 11, 1996.
Date run: Wed Feb 26 14:11:29 2020

File: temp.txt

Positive charge clusters (cmin =  9/30 or 12/45 or 14/60):  none

Negative charge clusters (cmin = 13/30 or 18/45 or 22/60):  none

Mixed charge clusters (cmin = 17/30 or 24/45 or 29/60):

 1) From  467 to  493:   REKGDNCDIIKEKFSELSEEEREKWEK
                         +-+0-00-00+-+00-00---+-+0-+
    quartile: 3; size: 27, +count:  7, -count: 10, 0count: 10; t-value:  4.22 *


Location (Quartile) Spacing     Rank       P-value   Interpretation

 499- 548  (4.)     L(  49)L     2 of  74   0.0066   large  2. maximal spacing
 548- 627  (4.)     L(  79)L     1 of  74   0.0027   large  1. maximal spacing


SAPS.  Version of April 11, 1996.
Date run: Wed Feb 26 14:11:29 2020

File: temp.txt

There are no significant charge clusters.


Not evaluated (sequence length < 100 aa, too short).

SAPS.  Version of April 11, 1996.
Date run: Wed Feb 26 14:11:29 2020

File: temp.txt

There are no significant charge clusters.

# 6) 1) From    1 to   17:  length= 17, score=56.00  * 
# 6)       1  MAFWFSSIFL ILAIFLL
# 6)    L:  4(23.5%);  A:  2(11.8%);  S:  2(11.8%);  I:  3(17.6%);
# 6)    F:  4(23.5%);
# 6) temp.txt: # of segments (>=15 residues) exceeding M_0.05:  1

Location (Quartile) Spacing     Rank       P-value   Interpretation

  79- 109  (2.)     N(  30)N     1 of  18   0.9922   small maximal spacing


SAPS.  Version of April 11, 1996.
Date run: Wed Feb 26 14:11:29 2020

File: temp.txt

There are no significant charge clusters.


There are no unusual spacings.

SAPS.  Version of April 11, 1996.
Date run: Wed Feb 26 14:11:29 2020

File: temp.txt

Positive charge clusters (cmin =  9/30 or 12/45 or 14/60):  none

Negative charge clusters (cmin = 10/30 or 13/45 or 16/60):  none

Mixed charge clusters (cmin = 14/30 or 19/45 or 24/60):

 1) From   47 to   99:   DDEQMCRKIIQEVYYDGEWDVRYIRQCAKLGEVGGRHGRECKERVGTYDVKLR
                         ---000++000-000-0-0-0+00+000+00-000+00+-0+-+0000-0+0+
    quartile: 2; size: 53, +count: 11, -count: 11, 0count: 31; t-value:  3.88


Location (Quartile) Spacing     Rank       P-value   Interpretation

   0-  19  (1.)     *(  19)*     2 of  29   0.0154   large  2. maximal spacing
 107- 138  (4.)     *(  31)*     1 of  29   0.0098   large  1. maximal spacing


SAPS.  Version of April 11, 1996.
Date run: Wed Feb 26 14:11:29 2020

File: temp.txt

Positive charge clusters (cmin =  8/30 or 10/45 or 13/60):  none

Negative charge clusters (cmin =  7/30 or 10/45 or 12/60):  none

Mixed charge clusters (cmin = 12/30 or 16/45 or 20/60):

 1) From  262 to  306:   ESPRWLINKGRYREAEKIIREAARVNKVVLPERIFRGRSRSKDVK
                         -00+0000+0+0+-0-+00+-00+00+0000-+00+0+0+0+-0+
    quartile: 3; size: 45, +count: 14, -count:  6, 0count: 25; t-value:  5.44 *


# 6) 1) From  154 to  203:  length= 50, score=96.00  * 
# 6)     154  MLMTFLIILI ISSIAVTWTP MIGLHLTLAF YFFIGTSISG SFTPAFVIGL
# 6)    L:  7(14.0%);  S:  5(10.0%);  T:  6(12.0%);  I:  9(18.0%);
# 6)    F:  6(12.0%);
# 6) temp.txt: # of segments (>=15 residues) exceeding M_0.05:  1

Location (Quartile) Spacing     Rank       P-value   Interpretation

  26- 116  (1.)     L(  90)L     1 of  66   0.0001   large maximal spacing
  45-  52  (1.)     P(   7)P    18 of  18   0.0087   large minimal spacing
 152- 204  (2.)     *(  52)*     1 of  80   0.0087   large  1. maximal spacing
 322- 362  (3.)     *(  40)*     2 of  80   0.0016   large  2. maximal spacing
 445- 447  (4.)     G(   2)G    37 of  37   0.0038   large minimal spacing


SAPS.  Version of April 11, 1996.
Date run: Wed Feb 26 14:11:29 2020

File: temp.txt

There are no significant charge clusters.


Location (Quartile) Spacing     Rank       P-value   Interpretation

 146- 177  (2.)     T(  31)T     1 of  22   0.9989   small  1. maximal spacing
 251- 281  (3.)     T(  30)T     2 of  22   0.9762   small  2. maximal spacing


SAPS.  Version of April 11, 1996.
Date run: Wed Feb 26 14:11:29 2020

File: temp.txt

There are no significant charge clusters.
(*00)  25(0,3,0); at  172- 199:   TRVHGRSYQRLSDFVRDVTKIFDNCRYY


Location (Quartile) Spacing     Rank       P-value   Interpretation

  27-  85  (1.)     H(  58)H     1 of   5   0.9943   small maximal spacing
 107- 196  (3.)     C(  89)C     1 of  17   0.0045   large  1. maximal spacing
 209- 230  (4.)     C(  21)C     2 of  17   0.9861   small  2. maximal spacing


SAPS.  Version of April 11, 1996.
Date run: Wed Feb 26 14:11:29 2020

File: temp.txt

Positive charge clusters (cmin = 11/30 or 15/45 or 18/60):  none

Negative charge clusters (cmin = 11/30 or 15/45 or 19/60):

 1) From  103 to  127:   EDDKDSLSQDGNESDDISMYEDHDD
                         ---+-0000-00-0--0000--0--
    quartile: 1; size: 25, +count:  1, -count: 12, 0count: 12; t-value:  4.23 *


Mixed charge clusters (cmin = 18/30 or 24/45 or 30/60):  none


Location (Quartile) Spacing     Rank       P-value   Interpretation

  12- 119  (1.)     I( 107)I     1 of  33   0.0049   large maximal spacing


SAPS.  Version of April 11, 1996.
Date run: Wed Feb 26 14:11:29 2020

File: temp.txt

There are no significant charge clusters.


There are no unusual spacings.

SAPS.  Version of April 11, 1996.
Date run: Wed Feb 26 14:11:29 2020

File: temp.txt

There are no significant charge clusters.

# 5) 1) From 1927 to 1952:  length= 26, score=39.00  ** 
# 5)    1927  WWFLVIVALA GVIMILIIVS LLCLVG
# 5)    L:  6(23.1%);  V:  5(19.2%);  I:  5(19.2%);
# 5) temp.txt: # of segments (>=15 residues) exceeding M_0.05:  1
# 6) 1) From 1929 to 1952:  length= 24, score=92.00  ** 
# 6)    1929  FLVIVALAGV IMILIIVSLL CLVG
# 6)    L:  6(25.0%);  V:  5(20.8%);  I:  5(20.8%);
# 6) temp.txt: # of segments (>=15 residues) exceeding M_0.05:  1
2. Long amino acid multiplets (>= 5; Letter/Length/Position):
    P/5/2081


Location (Quartile) Spacing     Rank       P-value   Interpretation

 887-1949  (3.)     C(1062)C     1 of  16   0.0006   large  1. maximal spacing
1973-2150  (4.)     C( 177)C     2 of  16   0.9988   small  2. maximal spacing


SAPS.  Version of April 11, 1996.
Date run: Wed Feb 26 14:11:29 2020

File: temp.txt

Positive charge clusters (cmin = 11/30 or 15/45 or 19/60):  none

Negative charge clusters (cmin = 11/30 or 15/45 or 19/60):  none

Mixed charge clusters (cmin = 18/30 or 24/45 or 30/60):

 1) From   43 to   72:   DKDHKALKQRFKELEFDVREFKNLKRDDME
                         -+-0+00+0+0+-0-0-0+-0+00++--0-
    quartile: 1; size: 30, +count:  9, -count:  9, 0count: 12; t-value:  3.89


(*00)  22(0,1,1); at  104- 126:   GFDGPIEIQRLIEPFKGHNCRSL


Location (Quartile) Spacing     Rank       P-value   Interpretation

 152- 155  (3.)     S(   3)S    22 of  22   0.0021   large minimal spacing
 155- 158  (3.)     S(   3)S    19 of  22   0.0021     matching minimum
 172- 177  (3.)     A(   5)A    16 of  16   0.0040   large minimal spacing
 230- 233  (4.)     S(   3)S    20 of  22   0.0021     matching minimum
 258- 261  (4.)     S(   3)S    21 of  22   0.0021     matching minimum


SAPS.  Version of April 11, 1996.
Date run: Wed Feb 26 14:11:30 2020

File: temp.txt

There are no significant charge clusters.


Location (Quartile) Spacing     Rank       P-value   Interpretation

 191- 193  (3.)     H(   2)H    24 of  24   0.0093   large minimal spacing


SAPS.  Version of April 11, 1996.
Date run: Wed Feb 26 14:11:30 2020

File: temp.txt

There are no significant charge clusters.


There are no unusual spacings.

SAPS.  Version of April 11, 1996.
Date run: Wed Feb 26 14:11:30 2020

File: temp.txt

There are no significant charge clusters.


Location (Quartile) Spacing     Rank       P-value   Interpretation

  67- 102  (3.)     Q(  35)Q     1 of   5   0.9969   small maximal spacing
 102- 122  (4.)     Q(  20)Q     5 of   5   0.0082   large minimal spacing


SAPS.  Version of April 11, 1996.
Date run: Wed Feb 26 14:11:30 2020

File: temp.txt

There are no significant charge clusters.


There are no unusual spacings.

SAPS.  Version of April 11, 1996.
Date run: Wed Feb 26 14:11:30 2020

File: temp.txt

There are no significant charge clusters.


Location (Quartile) Spacing     Rank       P-value   Interpretation

  56-  58  (2.)     -(   2)-    20 of  20   0.0016   large minimal spacing
  97-  99  (3.)     -(   2)-    18 of  20   0.0016     matching minimum
 113- 115  (4.)     -(   2)-    19 of  20   0.0016     matching minimum


SAPS.  Version of April 11, 1996.
Date run: Wed Feb 26 14:11:30 2020

File: temp.txt

Positive charge clusters (cmin = 11/30 or 15/45 or 18/60):  none

Negative charge clusters (cmin = 13/30 or 17/45 or 21/60):

 1) From   85 to  132:   EEDDDRSNASLADLDPDASSDVTGDLDGDNSDVPFDELDDAASDISEE
                         -----+000000-0-0-000-000-0-0-00-000--0--000-00--
    quartile: 1; size: 48, +count:  1, -count: 20, 0count: 27; t-value:  4.33 *


Mixed charge clusters (cmin = 18/30 or 25/45 or 32/60):

 1) From  506 to  525:   EEKKKELEKEEEKNKEDEKK
                         --+++-0-+---+0+---++
    quartile: 3; size: 20, +count:  8, -count: 10, 0count:  2; t-value: 10.07 *


 2) From  672 to  699:   KLQRITSAEKEEMKKKEKRRNEDEFDGR
                         +00+0000-+--0+++-+++0---0-0+
    quartile: 4; size: 28, +count: 10, -count:  8, 0count: 10; t-value:  3.99


  (*)  11(1,0,0); at  490- 501:   KERELKKEEEEK
  (*)  13(1,0,0); at  505- 518:   EEEKKKELEKEEEK
  (*)  12(1,0,0); at  513- 525:   EKEEEKNKEDEKK
  (*)  11(1,0,0); at  680- 691:   EKEEMKKKEKRR

# 3) 1) From  490 to  525:  length= 36, score=26.00  ** 
# 3)     490  KERELKKEEE EKAKIEEEKK KELEKEEEKN KEDEKK
# 3)    K: 13(36.1%);  E: 16(44.4%);
# 3) 2) From  680 to  699:  length= 20, score=12.00  ** 
# 3)     680  EKEEMKKKEK RRNEDEFDGR
# 3)    K:  5(25.0%);  E:  6(30.0%);  D:  2(10.0%);  R:  3(15.0%);
# 3) temp.txt: # of segments (>=20 residues) exceeding M_0.05:  2
1. Long charge multiplets (>= 5; Letter/Length/Position):
    -/5/85


Location (Quartile) Spacing     Rank       P-value   Interpretation

 326- 466  (3.)     N( 140)N     1 of  38   0.0098   large maximal spacing
 400- 583  (3.)     P( 183)P     1 of  36   0.0009   large maximal spacing


SAPS.  Version of April 11, 1996.
Date run: Wed Feb 26 14:11:30 2020

File: temp.txt

There are no significant charge clusters.


Location (Quartile) Spacing     Rank       P-value   Interpretation

  11-  16  (1.)     T(   5)T    17 of  17   0.0005   large minimal spacing
  16-  21  (1.)     T(   5)T    14 of  17   0.0005     matching minimum
  78-  83  (2.)     T(   5)T    15 of  17   0.0005     matching minimum
 147- 152  (3.)     T(   5)T    16 of  17   0.0005     matching minimum
 188- 193  (4.)     Y(   5)Y    14 of  14   0.0079   large minimal spacing


SAPS.  Version of April 11, 1996.
Date run: Wed Feb 26 14:11:30 2020

File: temp.txt

There are no significant charge clusters.


There are no unusual spacings.

SAPS.  Version of April 11, 1996.
Date run: Wed Feb 26 14:11:30 2020

File: temp.txt

There are no significant charge clusters.


There are no unusual spacings.

SAPS.  Version of April 11, 1996.
Date run: Wed Feb 26 14:11:30 2020

File: temp.txt

There are no significant charge clusters.


There are no unusual spacings.

SAPS.  Version of April 11, 1996.
Date run: Wed Feb 26 14:11:30 2020

File: temp.txt

There are no significant charge clusters.
 (+0)   9(0,0,0); at    2-  10:   YKYRWKLRY


Location (Quartile) Spacing     Rank       P-value   Interpretation

   8-  14  (1.)     L(   6)L    13 of  13   0.0008   large minimal spacing


SAPS.  Version of April 11, 1996.
Date run: Wed Feb 26 14:11:30 2020

File: temp.txt

There are no significant charge clusters.


Location (Quartile) Spacing     Rank       P-value   Interpretation

 171- 173  (2.)     G(   2)G    34 of  34   0.0040   large minimal spacing
 311- 313  (3.)     G(   2)G    33 of  34   0.0040     matching minimum


SAPS.  Version of April 11, 1996.
Date run: Wed Feb 26 14:11:30 2020

File: temp.txt

There are no significant charge clusters.

2. Long amino acid multiplets (>= 5; Letter/Length/Position):
    T/6/75


There are no unusual spacings.

SAPS.  Version of April 11, 1996.
Date run: Wed Feb 26 14:11:30 2020

File: temp.txt

There are no significant charge clusters.


There are no unusual spacings.

SAPS.  Version of April 11, 1996.
Date run: Wed Feb 26 14:11:30 2020

File: temp.txt

There are no significant charge clusters.


Location (Quartile) Spacing     Rank       P-value   Interpretation

   0-   2  (1.)     I(   2)I    24 of  24   0.0069   large minimal spacing
  24-  35  (1.)     Q(  11)Q    10 of  10   0.0050   large minimal spacing
  36- 197  (2.)     W( 161)W     1 of   8   0.0042   large  1. maximal spacing
  75-  77  (2.)     I(   2)I    22 of  24   0.0069     matching minimum
 181- 191  (4.)     C(  10)C    10 of  10   0.0094   large minimal spacing
 205- 231  (4.)     W(  26)W     2 of   8   0.9937   small  2. maximal spacing
 246- 248  (1.)     I(   2)I    23 of  24   0.0069     matching minimum


SAPS.  Version of April 11, 1996.
Date run: Wed Feb 26 14:11:30 2020

File: temp.txt

There are no significant charge clusters.


Location (Quartile) Spacing     Rank       P-value   Interpretation

  66-  71  (1.)     K(   5)K    21 of  21   0.0002   large minimal spacing


SAPS.  Version of April 11, 1996.
Date run: Wed Feb 26 14:11:30 2020

File: temp.txt

There are no significant charge clusters.


Location (Quartile) Spacing     Rank       P-value   Interpretation

   0- 169  (2.)     E( 169)E     1 of   4   0.0012   large  1. maximal spacing
  89- 109  (3.)     I(  20)I     1 of  16   0.9973   small maximal spacing
 111- 117  (3.)     T(   6)T    18 of  18   0.0000   large minimal spacing
 169- 176  (4.)     E(   7)E     2 of   4   0.9986   small  2. maximal spacing
 179- 181  (4.)     -(   2)-    20 of  20   0.0090   large minimal spacing
 179- 183  (4.)     D(   4)D    17 of  17   0.0006   large minimal spacing
 181- 183  (1.)     -(   2)-    19 of  20   0.0090     matching minimum


SAPS.  Version of April 11, 1996.
Date run: Wed Feb 26 14:11:30 2020

File: temp.txt

There are no significant charge clusters.


Location (Quartile) Spacing     Rank       P-value   Interpretation

 192- 299  (4.)     Q( 107)Q     1 of  21   0.0039   large maximal spacing


SAPS.  Version of April 11, 1996.
Date run: Wed Feb 26 14:11:30 2020

File: temp.txt

There are no significant charge clusters.

# 5) 1) From    1 to   18:  length= 18, score=19.00  *
# 5)    (pocket at    6 to    7:   length=  2, score=-6.00) 
# 5)       1  MIILL |HT| ILI FIPLCLAW
# 5)    L:  5(27.8%);  I:  5(27.8%);
# 5) temp.txt: # of segments (>=15 residues) exceeding M_0.05:  1
# 6) 1) From    1 to   17:  length= 17, score=42.00  ** 
# 6)       1  MIILLHTILI FIPLCLA
# 6)    L:  5(29.4%);  I:  5(29.4%);
# 6) temp.txt: # of segments (>=15 residues) exceeding M_0.05:  1

There are no unusual spacings.

SAPS.  Version of April 11, 1996.
Date run: Wed Feb 26 14:11:30 2020

File: temp.txt

There are no significant charge clusters.


Not evaluated (sequence length < 100 aa, too short).

SAPS.  Version of April 11, 1996.
Date run: Wed Feb 26 14:11:30 2020

File: temp.txt

There are no significant charge clusters.
  (0)  51(1,0,0); at  967-1018:   see sequence file: temp.txt

# 4) 1) From  971 to 1018:  length= 48, score=48.00  ** 
# 4)     971  SMGMNLQSQP MPSIPPWQQH LYGPSPYNHP ISNFHPYPVC LTFNHFQL
# 4)    S:  5(10.4%);  P:  9(18.8%);  Q:  5(10.4%);
# 4) temp.txt: # of segments (>=20 residues) exceeding M_0.05:  1

Location (Quartile) Spacing     Rank       P-value   Interpretation

 970-1019  (4.)     *(  49)*     1 of 245   0.0002   large maximal spacing


SAPS.  Version of April 11, 1996.
Date run: Wed Feb 26 14:11:30 2020

File: temp.txt

There are no significant charge clusters.


Location (Quartile) Spacing     Rank       P-value   Interpretation

  55-  57  (2.)     S(   2)S    21 of  21   0.0068   large minimal spacing
  86-  88  (2.)     S(   2)S    18 of  21   0.0068     matching minimum
 102- 104  (3.)     S(   2)S    19 of  21   0.0068     matching minimum
 141- 143  (3.)     S(   2)S    20 of  21   0.0068     matching minimum


SAPS.  Version of April 11, 1996.
Date run: Wed Feb 26 14:11:30 2020

File: temp.txt

There are no significant charge clusters.


1. Total number of amino acid multiplets:   0  (Expected range:   9-- 36) low

Location (Quartile) Spacing     Rank       P-value   Interpretation

   0-   7  (1.)     H(   7)H    15 of  15   0.0000   large minimal spacing
   0-  12  (1.)     A(  12)A    14 of  14   0.0000   large minimal spacing
   3-   5  (1.)     S(   2)S    36 of  36   0.0000   large minimal spacing
   9-  11  (1.)     *(   2)*    34 of  34   0.0000   large minimal spacing
   9-  11  (1.)     +(   2)+    33 of  33   0.0000   large minimal spacing
   9-  11  (1.)     R(   2)R    33 of  33   0.0000   large minimal spacing
  11-  13  (1.)     *(   2)*    27 of  34   0.0000     matching minimum
  11-  13  (1.)     +(   2)+    26 of  33   0.0000     matching minimum
  11-  13  (1.)     R(   2)R    26 of  33   0.0000     matching minimum
  17-  19  (1.)     S(   2)S    30 of  36   0.0000     matching minimum
  45-  47  (1.)     S(   2)S    31 of  36   0.0000     matching minimum
  51-  53  (2.)     *(   2)*    28 of  34   0.0000     matching minimum
  51-  53  (2.)     +(   2)+    27 of  33   0.0000     matching minimum
  51-  53  (2.)     R(   2)R    27 of  33   0.0000     matching minimum
  53-  55  (2.)     *(   2)*    29 of  34   0.0000     matching minimum
  53-  55  (2.)     +(   2)+    28 of  33   0.0000     matching minimum
  53-  55  (2.)     R(   2)R    28 of  33   0.0000     matching minimum
  87-  89  (2.)     S(   2)S    32 of  36   0.0000     matching minimum
  93-  95  (2.)     *(   2)*    30 of  34   0.0000     matching minimum
  93-  95  (2.)     +(   2)+    29 of  33   0.0000     matching minimum
  93-  95  (2.)     R(   2)R    29 of  33   0.0000     matching minimum
  95-  97  (2.)     *(   2)*    31 of  34   0.0000     matching minimum
  95-  97  (2.)     +(   2)+    30 of  33   0.0000     matching minimum
  95-  97  (2.)     R(   2)R    30 of  33   0.0000     matching minimum
 101- 103  (2.)     S(   2)S    33 of  36   0.0000     matching minimum
 105- 126  (3.)     H(  21)H     1 of  15   0.9998   small  1. maximal spacing
 107- 109  (3.)     *(   2)*    32 of  34   0.0000     matching minimum
 107- 109  (3.)     +(   2)+    31 of  33   0.0000     matching minimum
 107- 109  (3.)     R(   2)R    31 of  33   0.0000     matching minimum
 108- 129  (3.)     I(  21)I     1 of  16   0.9995   small  1. maximal spacing
 109- 111  (3.)     *(   2)*    33 of  34   0.0000     matching minimum
 109- 111  (3.)     +(   2)+    32 of  33   0.0000     matching minimum
 109- 111  (3.)     R(   2)R    32 of  33   0.0000     matching minimum
 110- 131  (3.)     A(  21)A     1 of  14   1.0000   small  1. maximal spacing
 150- 152  (3.)     S(   2)S    34 of  36   0.0000     matching minimum
 174- 184  (4.)     *(  10)*     2 of  34   0.9998   small  2. maximal spacing
 174- 184  (4.)     +(  10)+     2 of  33   0.9999   small  2. maximal spacing
 174- 184  (4.)     R(  10)R     2 of  33   0.9999   small  2. maximal spacing
 175- 189  (4.)     Y(  14)Y     2 of  17   0.9999   small  2. maximal spacing
 177- 191  (4.)     Q(  14)Q     2 of  16   0.9999   small  2. maximal spacing
 178- 180  (4.)     S(   2)S    35 of  36   0.0000     matching minimum
 181- 190  (4.)     L(   9)L     2 of  46   0.9957   small  2. maximal spacing
 182- 196  (4.)     H(  14)H     2 of  15   0.9999   small  2. maximal spacing
 185- 199  (4.)     I(  14)I     2 of  16   0.9999   small  2. maximal spacing
 187- 206  (4.)     A(  19)A     2 of  14   0.9952   small  2. maximal spacing
 188- 198  (4.)     *(  10)*     1 of  34   1.0000   small  1. maximal spacing
 188- 198  (4.)     +(  10)+     1 of  33   1.0000   small  1. maximal spacing
 188- 198  (4.)     R(  10)R     1 of  33   1.0000   small  1. maximal spacing
 189- 203  (4.)     Y(  14)Y     1 of  17   1.0000   small  1. maximal spacing
 191- 206  (4.)     Q(  15)Q     1 of  16   1.0000   small  1. maximal spacing
 195- 205  (4.)     L(  10)L     1 of  46   0.9977   small  1. maximal spacing


SAPS.  Version of April 11, 1996.
Date run: Wed Feb 26 14:11:30 2020

File: temp.txt

There are no significant charge clusters.

# 5) 1) From   15 to   32:  length= 18, score=23.00  * 
# 5)      15  CIIAVNIGLI AVIYWWVF
# 5)    A:  2(11.1%);  V:  3(16.7%);  I:  5(27.8%);  W:  2(11.1%);
# 5) temp.txt: # of segments (>=15 residues) exceeding M_0.05:  1

Location (Quartile) Spacing     Rank       P-value   Interpretation

  12-  39  (1.)     T(  27)T     2 of  18   0.9674   small  2. maximal spacing
  39- 141  (2.)     T( 102)T     1 of  18   0.0070   large  1. maximal spacing
 114- 118  (2.)     S(   4)S    20 of  20   0.0019   large minimal spacing
 118- 122  (2.)     S(   4)S    18 of  20   0.0019     matching minimum
 243- 247  (4.)     S(   4)S    19 of  20   0.0019     matching minimum


SAPS.  Version of April 11, 1996.
Date run: Wed Feb 26 14:11:30 2020

File: temp.txt

There are no significant charge clusters.


Not evaluated (sequence length < 100 aa, too short).

SAPS.  Version of April 11, 1996.
Date run: Wed Feb 26 14:11:30 2020

File: temp.txt

There are no significant charge clusters.

1. Long charge multiplets (>= 5; Letter/Length/Position):
    -/5/269


Location (Quartile) Spacing     Rank       P-value   Interpretation

 406- 442  (3.)     D(  36)D     1 of  42   0.9936   small  1. maximal spacing
 517- 548  (4.)     D(  31)D     2 of  42   0.9944   small  2. maximal spacing


SAPS.  Version of April 11, 1996.
Date run: Wed Feb 26 14:11:30 2020

File: temp.txt

There are no significant charge clusters.

# 4) 1) From   96 to  119:  length= 24, score=24.00  * 
# 4)      96  CLSYYHGNII NLSANNFQTL LLPG
# 4)    L:  5(20.8%);  N:  4(16.7%);
# 4) temp.txt: # of segments (>=20 residues) exceeding M_0.05:  1

Location (Quartile) Spacing     Rank       P-value   Interpretation

  95- 120  (4.)     *(  25)*     1 of  35   0.0074   large maximal spacing


SAPS.  Version of April 11, 1996.
Date run: Wed Feb 26 14:11:30 2020

File: temp.txt

There are no significant charge clusters.


There are no unusual spacings.

SAPS.  Version of April 11, 1996.
Date run: Wed Feb 26 14:11:30 2020

File: temp.txt

There are no significant charge clusters.
 (*0)  41(4,0,0); at    1-  45:   LRLEFESLSEARLELKSLSETRLELEYLSEARLELEFLSEVRLES
 (*0)  16(1,0,0); at   69-  85:   ARLEFESLSEARIELES


1. Total number of amino acid multiplets:   0  (Expected range:   4-- 27) low

Location (Quartile) Spacing     Rank       P-value   Interpretation

   4-   6  (1.)     E(   2)E    28 of  28   0.0000   large minimal spacing
   7-   9  (1.)     S(   2)S    22 of  22   0.0001   large minimal spacing
  17-  19  (1.)     S(   2)S    14 of  22   0.0001     matching minimum
  24-  26  (1.)     E(   2)E    20 of  28   0.0000     matching minimum
  29-  39  (2.)     S(  10)S     1 of  22   0.9975   small maximal spacing
  34-  36  (2.)     E(   2)E    21 of  28   0.0000     matching minimum
  45-  47  (2.)     S(   2)S    15 of  22   0.0001     matching minimum
  49-  59  (2.)     A(  10)A     9 of   9   0.0000   large minimal spacing
  52-  54  (2.)     E(   2)E    22 of  28   0.0000     matching minimum
  53-  61  (2.)     L(   8)L     1 of  30   0.9954   small  1. maximal spacing
  55-  57  (2.)     S(   2)S    16 of  22   0.0001     matching minimum
  59-  69  (3.)     A(  10)A     5 of   9   0.0000     matching minimum
  62-  64  (3.)     E(   2)E    23 of  28   0.0000     matching minimum
  65-  67  (3.)     S(   2)S    17 of  22   0.0001     matching minimum
  69-  79  (3.)     A(  10)A     6 of   9   0.0000     matching minimum
  72-  74  (3.)     E(   2)E    24 of  28   0.0000     matching minimum
  75-  77  (3.)     S(   2)S    18 of  22   0.0001     matching minimum
  79-  89  (3.)     A(  10)A     7 of   9   0.0000     matching minimum
  82-  84  (3.)     E(   2)E    25 of  28   0.0000     matching minimum
  85-  87  (3.)     S(   2)S    19 of  22   0.0001     matching minimum
  89-  99  (4.)     A(  10)A     8 of   9   0.0000     matching minimum
  92-  94  (4.)     E(   2)E    26 of  28   0.0000     matching minimum
  94- 102  (4.)     -(   8)-     1 of  29   0.9974   small maximal spacing
  94- 102  (4.)     E(   8)E     2 of  28   0.9655   small  2. maximal spacing
  95-  97  (4.)     S(   2)S    20 of  22   0.0001     matching minimum
 100- 110  (4.)     +(  10)+     2 of  14   0.9982   small  2. maximal spacing
 100- 110  (4.)     R(  10)R     2 of  13   0.9986   small  2. maximal spacing
 102- 104  (4.)     E(   2)E    27 of  28   0.0000     matching minimum
 105- 107  (4.)     S(   2)S    21 of  22   0.0001     matching minimum
 110- 120  (4.)     +(  10)+     1 of  14   1.0000   small  1. maximal spacing
 110- 120  (4.)     R(  10)R     1 of  13   1.0000   small  1. maximal spacing
 112- 120  (4.)     E(   8)E     1 of  28   0.9986   small  1. maximal spacing
 113- 120  (4.)     L(   7)L     2 of  30   0.9913   small  2. maximal spacing


SAPS.  Version of April 11, 1996.
Date run: Wed Feb 26 14:11:30 2020

File: temp.txt

There are no significant charge clusters.


Location (Quartile) Spacing     Rank       P-value   Interpretation

   0-  38  (1.)     V(  38)V     1 of  11   0.9936   small maximal spacing
   4-   7  (1.)     D(   3)D    19 of  19   0.0099   large minimal spacing
  72-  75  (2.)     D(   3)D    17 of  19   0.0099     matching minimum
 139- 142  (3.)     D(   3)D    18 of  19   0.0099     matching minimum


SAPS.  Version of April 11, 1996.
Date run: Wed Feb 26 14:11:30 2020

File: temp.txt

There are no significant charge clusters.


1. Total number of amino acid multiplets:   2  (Expected range:   7-- 34) low

Location (Quartile) Spacing     Rank       P-value   Interpretation

   0-   2  (1.)     S(   2)S    31 of  31   0.0004   large minimal spacing
  15-  51  (1.)     C(  36)C     1 of  12   0.9976   small maximal spacing
  26-  47  (1.)     Y(  21)Y     2 of  21   0.9927   small  2. maximal spacing
  37-  44  (1.)     A(   7)A    16 of  16   0.0003   large minimal spacing
  46-  48  (1.)     T(   2)T    30 of  30   0.0006   large minimal spacing
  47-  69  (1.)     Y(  22)Y     1 of  21   0.9998   small  1. maximal spacing
  69-  77  (2.)     Y(   8)Y    21 of  21   0.0000   large minimal spacing
  82- 101  (2.)     S(  19)S     1 of  31   0.9948   small maximal spacing
  91-  99  (2.)     Y(   8)Y    15 of  21   0.0000     matching minimum
 113- 121  (2.)     Y(   8)Y    16 of  21   0.0000     matching minimum
 135- 143  (3.)     Y(   8)Y    17 of  21   0.0000     matching minimum
 138- 160  (3.)     P(  22)P     2 of  23   0.9632   small  2. maximal spacing
 154- 176  (3.)     A(  22)A     2 of  16   0.9983   small  2. maximal spacing
 157- 165  (3.)     Y(   8)Y    18 of  21   0.0000     matching minimum
 205- 227  (4.)     A(  22)A     1 of  16   1.0000   small  1. maximal spacing
 207- 209  (4.)     T(   2)T    28 of  30   0.0006     matching minimum
 208- 216  (4.)     Y(   8)Y    19 of  21   0.0000     matching minimum
 229- 231  (4.)     T(   2)T    29 of  30   0.0006     matching minimum
 233- 255  (4.)     P(  22)P     1 of  23   0.9989   small  1. maximal spacing
 242- 250  (4.)     Y(   8)Y    20 of  21   0.0000     matching minimum
 255- 258  (4.)     P(   3)P    23 of  23   0.0014   large minimal spacing


SAPS.  Version of April 11, 1996.
Date run: Wed Feb 26 14:11:30 2020

File: temp.txt

There are no significant charge clusters.


There are no unusual spacings.

SAPS.  Version of April 11, 1996.
Date run: Wed Feb 26 14:11:30 2020

File: temp.txt

There are no significant charge clusters.


There are no unusual spacings.

SAPS.  Version of April 11, 1996.
Date run: Wed Feb 26 14:11:30 2020

File: temp.txt

There are no significant charge clusters.


Location (Quartile) Spacing     Rank       P-value   Interpretation

  21- 123  (2.)     F( 102)F     1 of   7   0.0060   large  1. maximal spacing
 132- 151  (4.)     F(  19)F     2 of   7   0.9770   small  2. maximal spacing


SAPS.  Version of April 11, 1996.
Date run: Wed Feb 26 14:11:30 2020

File: temp.txt

There are no significant charge clusters.


Not evaluated (sequence length < 100 aa, too short).

SAPS.  Version of April 11, 1996.
Date run: Wed Feb 26 14:11:30 2020

File: temp.txt

There are no significant charge clusters.


There are no unusual spacings.

SAPS.  Version of April 11, 1996.
Date run: Wed Feb 26 14:11:30 2020

File: temp.txt

Positive charge clusters (cmin = 12/30 or 16/45 or 19/60):

 1) From  130 to  157:   KLPKKGSFKSSIRASKKRKASLKKRRSR
                         +00++000+000+00++++000++++0+
    quartile: 1; size: 28, +count: 14, -count:  0, 0count: 14; t-value:  5.80 *


Negative charge clusters (cmin = 10/30 or 14/45 or 17/60):  none

Mixed charge clusters (cmin = 17/30 or 23/45 or 29/60):  none


# 1) 1) From  138 to  157:  length= 20, score=13.00  ** 
# 1)     138  KSSIRASKKR KASLKKRRSR
# 1)    A:  2(10.0%);  S:  5(25.0%);  K:  6(30.0%);  R:  5(25.0%);
# 1) temp.txt: # of segments (>=20 residues) exceeding M_0.05:  1

1. Total number of amino acid multiplets:  68  (Expected range:  24-- 63) high

Location (Quartile) Spacing     Rank       P-value   Interpretation

 272- 299  (2.)     W(  27)W    12 of  12   0.0037   large minimal spacing


SAPS.  Version of April 11, 1996.
Date run: Wed Feb 26 14:11:30 2020

File: temp.txt

Positive charge clusters (cmin =  7/30 or 10/45 or 12/60):  none

Negative charge clusters (cmin =  6/30 or  8/45 or 10/60):  none

Mixed charge clusters (cmin = 11/30 or 14/45 or 18/60):

 1) From    3 to   26:   DNDFLKVPEVEIPKRTKSKSVQEE
                         -0-00+00-0-00++0+0+000--
    quartile: 1; size: 24, +count:  5, -count:  6, 0count: 13; t-value:  4.75 *


# 5) 1) From  330 to  434:  length=105, score=45.00  *
# 5)    (pocket at  408 to  414:   length=  7, score=-15.00)
# 5)    (pocket at  374 to  383:   length= 10, score=-15.00)
# 5)    (pocket at  345 to  346:   length=  2, score=-12.00) 
# 5)     330  AFAIFGIAAL CIPFA |DN| FYG LIAICLVMGM CDGLFICLIG PIAF |DLVGPT 
# 5)     380  GASQ| AIGFLL GIFSIPLSVG PPIAGLLY |DY LGSYK| VAFHV AGVPPIVGAL 
# 5)     430  CMLCI
# 5)    L: 14(13.3%);  A: 13(12.4%);  G: 14(13.3%);  I: 14(13.3%);
# 5) temp.txt: # of segments (>=15 residues) exceeding M_0.05:  1

There are no unusual spacings.

SAPS.  Version of April 11, 1996.
Date run: Wed Feb 26 14:11:30 2020

File: temp.txt

Positive charge clusters (cmin =  9/30 or 12/45 or 15/60):  none

Negative charge clusters (cmin =  8/30 or 10/45 or 12/60):  none

Mixed charge clusters (cmin = 13/30 or 18/45 or 22/60):

 1) From  544 to  569:   KEMEDLREFWDPDTVELMEWIKKSTK
                         +-0--0+-00-0-00-00-00++00+
    quartile: 4; size: 26, +count:  5, -count:  8, 0count: 13; t-value:  4.28 *


 2) From  599 to  638:   EDKQLREKTKWIYQMYGKREPVEVYTILKKYQTDYIILED
                         --+00+-+0+0000000++-00-00000++000-0000--
    quartile: 4; size: 40, +count:  8, -count:  8, 0count: 24; t-value:  3.66


# 5) 1) From  161 to  202:  length= 42, score=34.00  *
# 5)    (pocket at  188 to  189:   length=  2, score=-12.00) 
# 5)     161  IFFYVYSVFN LQAVLIGGIF CMAWMLA |DN| W LAGVLAAIFY AI
# 5)    L:  5(11.9%);  A:  7(16.7%);  I:  5(11.9%);  F:  5(11.9%);
# 5) temp.txt: # of segments (>=15 residues) exceeding M_0.05:  1
# 6) 1) From  247 to  333:  length= 87, score=88.00  *
# 6)    (pocket at  309 to  313:   length=  5, score=-24.00)
# 6)    (pocket at  284 to  293:   length= 10, score=-47.00)
# 6)    (pocket at  262 to  267:   length=  6, score=-27.00) 
# 6)     247  ISLLFIGSST FLFCI |CWQFN Q| FIMLLQLIS LFGVWVL |DFI PSFKIQR| VLF 
# 6)     297  MQLLSLFTVF YL |QYYNT| MLL GGLWFSFLLS FYIVIFI
# 6)    L: 18(20.7%);  I: 10(11.5%);  F: 15(17.2%);
# 6) temp.txt: # of segments (>=15 residues) exceeding M_0.05:  1

Location (Quartile) Spacing     Rank       P-value   Interpretation

 574- 680  (4.)     F( 106)F     1 of  62   0.0020   large maximal spacing


SAPS.  Version of April 11, 1996.
Date run: Wed Feb 26 14:11:30 2020

File: temp.txt

There are no significant charge clusters.


There are no unusual spacings.

SAPS.  Version of April 11, 1996.
Date run: Wed Feb 26 14:11:30 2020

File: temp.txt

There are no significant charge clusters.


Not evaluated (sequence length < 100 aa, too short).

SAPS.  Version of April 11, 1996.
Date run: Wed Feb 26 14:11:30 2020

File: temp.txt

There are no significant charge clusters.


Location (Quartile) Spacing     Rank       P-value   Interpretation

 222- 228  (2.)     N(   6)N    31 of  31   0.0008   large minimal spacing
 264- 329  (2.)     H(  65)H     2 of  17   0.9997   small  2. maximal spacing
 389- 822  (3.)     H( 433)H     1 of  17   0.0003   large  1. maximal spacing
 419- 425  (2.)     N(   6)N    30 of  31   0.0008     matching minimum
 480- 483  (3.)     G(   3)G    48 of  48   0.0002   large minimal spacing
 663- 666  (4.)     G(   3)G    46 of  48   0.0002     matching minimum
 704- 707  (4.)     G(   3)G    47 of  48   0.0002     matching minimum


SAPS.  Version of April 11, 1996.
Date run: Wed Feb 26 14:11:30 2020

File: temp.txt

There are no significant charge clusters.


Location (Quartile) Spacing     Rank       P-value   Interpretation

  57-  59  (2.)     C(   2)C    23 of  23   0.0032   large minimal spacing


SAPS.  Version of April 11, 1996.
Date run: Wed Feb 26 14:11:30 2020

File: temp.txt

There are no significant charge clusters.


Location (Quartile) Spacing     Rank       P-value   Interpretation

   0-  76  (2.)     P(  76)P     1 of  10   0.0063   large maximal spacing


SAPS.  Version of April 11, 1996.
Date run: Wed Feb 26 14:11:30 2020

File: temp.txt

There are no significant charge clusters.


Location (Quartile) Spacing     Rank       P-value   Interpretation

  74- 175  (2.)     N( 101)N     1 of  23   0.0054   large maximal spacing


SAPS.  Version of April 11, 1996.
Date run: Wed Feb 26 14:11:30 2020

File: temp.txt

There are no significant charge clusters.


There are no unusual spacings.

SAPS.  Version of April 11, 1996.
Date run: Wed Feb 26 14:11:31 2020

File: temp.txt

Positive charge clusters (cmin = 10/30 or 13/45 or 16/60):  none

Negative charge clusters (cmin = 10/30 or 14/45 or 17/60):  none

Mixed charge clusters (cmin = 16/30 or 21/45 or 26/60):

 1) From  869 to  905:   ESRTSLKESVLKEVEKQRVEEVKDVKEIKSAVKTDDK
                         -0+000+-000+-0-+0+0--0+-0+-0+000+0--+
    quartile: 3; size: 37, +count: 10, -count: 10, 0count: 17; t-value:  4.95 *


  (0)  49(0,0,0); at  405- 453:   see sequence file: temp.txt

# 4) 1) From  405 to  453:  length= 49, score=49.00  * 
# 4)     405  LMTYFHTIWS GPLQIAIAIY FLWQTLGPSI LAGLGVMILL IPINAVMAN
# 4)    L:  8(16.3%);  A:  5(10.2%);  I:  8(16.3%);
# 4) temp.txt: # of segments (>=20 residues) exceeding M_0.05:  1

Location (Quartile) Spacing     Rank       P-value   Interpretation

 404- 454  (2.)     *(  50)*     1 of 314   0.0020   large  1. maximal spacing
1054-1093  (3.)     *(  39)*     2 of 314   0.0003   large  2. maximal spacing


SAPS.  Version of April 11, 1996.
Date run: Wed Feb 26 14:11:31 2020

File: temp.txt

There are no significant charge clusters.


Location (Quartile) Spacing     Rank       P-value   Interpretation

 265- 305  (4.)     R(  40)R     1 of  14   0.9904   small maximal spacing


SAPS.  Version of April 11, 1996.
Date run: Wed Feb 26 14:11:31 2020

File: temp.txt

There are no significant charge clusters.


Not evaluated (sequence length < 100 aa, too short).

SAPS.  Version of April 11, 1996.
Date run: Wed Feb 26 14:11:31 2020

File: temp.txt

Positive charge clusters (cmin =  8/30 or 10/45 or 12/60):  none

Negative charge clusters (cmin =  8/30 or 10/45 or 13/60):  none

Mixed charge clusters (cmin = 12/30 or 16/45 or 20/60):

 1) From  217 to  243:   KPVRKERDMIPNEERPKGTPIHRLLLD
                         +00++-+-0000--+0+00000+000-
    quartile: 2; size: 27, +count:  7, -count:  5, 0count: 15; t-value:  4.14 *


# 5) 1) From  166 to  216:  length= 51, score=39.00  *
# 5)    (pocket at  190 to  194:   length=  5, score=-12.00) 
# 5)     166  ALGIALAFIS FGCLFAPPFG GILY |EFAGK| L VPFLLLAFLC LVDGILLLFV 
# 5)     216  M
# 5)    L: 13(25.5%);  A:  6(11.8%);  G:  6(11.8%);  F:  8(15.7%);
# 5) temp.txt: # of segments (>=15 residues) exceeding M_0.05:  1
# 6) 1) From  166 to  216:  length= 51, score=93.00  *
# 6)    (pocket at  189 to  194:   length=  6, score=-25.00) 
# 6)     166  ALGIALAFIS FGCLFAPPFG GIL |YEFAGK| L VPFLLLAFLC LVDGILLLFV 
# 6)     216  M
# 6)    L: 13(25.5%);  A:  6(11.8%);  G:  6(11.8%);  F:  8(15.7%);
# 6) 2) From  313 to  424:  length=112, score=114.00  **
# 6)    (pocket at  353 to  368:   length= 16, score=-32.00) 
# 6)     313  LMGAIGLAME GTFCLILPFS QSYGVVIVPI MGICFGIALV  |DTSLLPTLGY 
# 6)     363  LVDVRY| VSVY GSVYAIADIA YSVAYAFGPI VAGSIVHAIG FLWLNILIFI 
# 6)     413  TNIGYAPIMI IL
# 6)    L: 13(11.6%);  G: 12(10.7%);  V: 12(10.7%);  I: 18(16.1%);
# 6) temp.txt: # of segments (>=15 residues) exceeding M_0.05:  2

Location (Quartile) Spacing     Rank       P-value   Interpretation

 143- 145  (2.)     A(   2)A    39 of  39   0.0018   large minimal spacing
```
