## Supplemental File 3 for "ProminTools: Shedding light on proteins of unknown function in biomineralization with user friendly tools illustrated using mollusc shell matrix protein sequences": logstout.txt (part 3 of 18)

```
 170- 172  (2.)     A(   2)A    33 of  39   0.0018     matching minimum
 250- 252  (2.)     A(   2)A    34 of  39   0.0018     matching minimum
 252- 254  (2.)     A(   2)A    35 of  39   0.0018     matching minimum
 254- 256  (3.)     A(   2)A    36 of  39   0.0018     matching minimum
 377- 379  (3.)     A(   2)A    37 of  39   0.0018     matching minimum
 386- 388  (4.)     A(   2)A    38 of  39   0.0018     matching minimum


SAPS.  Version of April 11, 1996.
Date run: Wed Feb 26 14:11:31 2020

File: temp.txt

There are no significant charge clusters.


Location (Quartile) Spacing     Rank       P-value   Interpretation

  55-  57  (1.)     N(   2)N    44 of  44   0.0017   large minimal spacing
 179- 181  (2.)     N(   2)N    40 of  44   0.0017     matching minimum
 306- 308  (2.)     N(   2)N    41 of  44   0.0017     matching minimum
 331- 333  (3.)     N(   2)N    42 of  44   0.0017     matching minimum
 353- 355  (3.)     N(   2)N    43 of  44   0.0017     matching minimum


SAPS.  Version of April 11, 1996.
Date run: Wed Feb 26 14:11:31 2020

File: temp.txt

There are no significant charge clusters.


Location (Quartile) Spacing     Rank       P-value   Interpretation

   0-  22  (1.)     T(  22)T     1 of  14   0.9997   small  1. maximal spacing
   2-  25  (1.)     F(  23)F     1 of  16   0.9935   small  1. maximal spacing
   7-   9  (1.)     L(   2)L    37 of  37   0.0000   large minimal spacing
   9-  11  (1.)     L(   2)L    21 of  37   0.0000     matching minimum
  10-  32  (1.)     Q(  22)Q     1 of  13   0.9999   small  1. maximal spacing
  31-  77  (2.)     H(  46)H     1 of   6   0.9904   small maximal spacing
  46-  48  (1.)     L(   2)L    22 of  37   0.0000     matching minimum
  48-  50  (1.)     L(   2)L    23 of  37   0.0000     matching minimum
  60-  62  (2.)     L(   2)L    24 of  37   0.0000     matching minimum
  78-  80  (2.)     L(   2)L    25 of  37   0.0000     matching minimum
  80-  82  (2.)     L(   2)L    26 of  37   0.0000     matching minimum
  92-  94  (2.)     L(   2)L    27 of  37   0.0000     matching minimum
 110- 112  (3.)     L(   2)L    28 of  37   0.0000     matching minimum
 112- 114  (3.)     L(   2)L    29 of  37   0.0000     matching minimum
 124- 126  (3.)     L(   2)L    30 of  37   0.0000     matching minimum
 131- 145  (3.)     S(  14)S     2 of  29   0.9545   small  2. maximal spacing
 142- 144  (3.)     L(   2)L    31 of  37   0.0000     matching minimum
 144- 146  (3.)     L(   2)L    32 of  37   0.0000     matching minimum
 156- 158  (4.)     L(   2)L    33 of  37   0.0000     matching minimum
 160- 192  (4.)     V(  32)V     1 of   9   0.9982   small maximal spacing
 163- 177  (4.)     S(  14)S     1 of  29   0.9978   small  1. maximal spacing
 173- 200  (4.)     H(  27)H     6 of   6   0.0002   large minimal spacing
 174- 176  (4.)     L(   2)L    34 of  37   0.0000     matching minimum
 175- 191  (4.)     Q(  16)Q     2 of  13   0.9994   small  2. maximal spacing
 176- 178  (4.)     L(   2)L    35 of  37   0.0000     matching minimum
 179- 199  (4.)     F(  20)F     2 of  16   0.9673   small  2. maximal spacing
 180- 196  (4.)     T(  16)T     2 of  14   0.9992   small  2. maximal spacing
 188- 190  (4.)     L(   2)L    36 of  37   0.0000     matching minimum
 191- 200  (4.)     Q(   9)Q    13 of  13   0.0000   large minimal spacing


SAPS.  Version of April 11, 1996.
Date run: Wed Feb 26 14:11:31 2020

File: temp.txt

There are no significant charge clusters.


Location (Quartile) Spacing     Rank       P-value   Interpretation

   0-   2  (1.)     F(   2)F    18 of  18   0.0023   large minimal spacing
  43-  54  (2.)     F(  11)F     1 of  18   0.9995   small  1. maximal spacing
  60-  69  (3.)     F(   9)F     2 of  18   0.9984   small  2. maximal spacing
  62-  77  (3.)     S(  15)S     1 of  13   0.9974   small maximal spacing
  92- 112  (4.)     -(  20)-     1 of   8   0.9992   small maximal spacing
  92- 112  (4.)     E(  20)E     1 of   8   0.9992   small maximal spacing


SAPS.  Version of April 11, 1996.
Date run: Wed Feb 26 14:11:31 2020

File: temp.txt

Positive charge clusters (cmin = 12/30 or 15/45 or 19/60):  none

Negative charge clusters (cmin = 12/30 or 16/45 or 20/60):

 1) From   38 to   69:   DDPGENPDIDLSGLMESMVDSDDEDGYAESTD
                         --00-00-0-00000-000-0----000-00-
    quartile: 1; size: 32, +count:  0, -count: 13, 0count: 19; t-value:  4.46


Mixed charge clusters (cmin = 18/30 or 25/45 or 31/60):  none

  (*)   9(0,0,0); at  483- 491:   KDKKEKKDK

2. Long amino acid multiplets (>= 5; Letter/Length/Position):
    S/6/553


Location (Quartile) Spacing     Rank       P-value   Interpretation

 271- 369  (2.)     S(  98)S     1 of  84   0.0094   large maximal spacing


SAPS.  Version of April 11, 1996.
Date run: Wed Feb 26 14:11:31 2020

File: temp.txt

Positive charge clusters (cmin = 11/30 or 14/45 or 18/60):  none

Negative charge clusters (cmin = 12/30 or 16/45 or 20/60):  none

Mixed charge clusters (cmin = 18/30 or 24/45 or 29/60):

 1) From  901 to  931:   ETEEEENKVEFLSDDDSIRADKQRKKQKRIK
                         -0----0+0-000---00+0-+0+++0++0+
    quartile: 2; size: 31, +count:  9, -count: 10, 0count: 12; t-value:  5.12 *


Location (Quartile) Spacing     Rank       P-value   Interpretation

  73- 240  (1.)     Q( 167)Q     1 of 113   0.0094   large  1. maximal spacing
 496- 498  (1.)     F(   2)F    81 of  81   0.0018   large minimal spacing
 681- 784  (2.)     Q( 103)Q     2 of 113   0.0458   large  2. maximal spacing
1366-1368  (3.)     F(   2)F    76 of  81   0.0018     matching minimum
1383-1385  (3.)     F(   2)F    77 of  81   0.0018     matching minimum
1392-1394  (3.)     F(   2)F    78 of  81   0.0018     matching minimum
1423-1425  (3.)     F(   2)F    79 of  81   0.0018     matching minimum
1428-1430  (3.)     F(   2)F    80 of  81   0.0018     matching minimum


SAPS.  Version of April 11, 1996.
Date run: Wed Feb 26 14:11:31 2020

File: temp.txt

Positive charge clusters (cmin =  7/30 or  9/45 or 11/60):  none

Negative charge clusters (cmin =  6/30 or  8/45 or 10/60):  none

Mixed charge clusters (cmin = 11/30 or 14/45 or 17/60):

 1) From    3 to   27:   DNDALNKSEQNNLVEKGRRRDSYHE
                         -0-000+0-00000-+0+++-000-
    quartile: 1; size: 25, +count:  5, -count:  6, 0count: 14; t-value:  4.74 *


# 5) 1) From  341 to  436:  length= 96, score=44.00  *
# 5)    (pocket at  410 to  416:   length=  7, score=-15.00)
# 5)    (pocket at  376 to  385:   length= 10, score=-15.00) 
# 5)     341  LCIPFAVNFY GLIVMCLVFG ICDGLFICLV GPIAF |DLVGP TGASQ| AIGFL 
# 5)     391  LGIFSIPLSV GPPIAGLLY |D YLGNYK| IAFH VAGIPPIIGA LCMFLI
# 5)    L: 14(14.6%);  G: 13(13.5%);  I: 14(14.6%);
# 5) temp.txt: # of segments (>=15 residues) exceeding M_0.05:  1

Location (Quartile) Spacing     Rank       P-value   Interpretation

   6-  37  (1.)     A(  31)A     2 of  28   0.9857   small  2. maximal spacing
 194- 318  (3.)     A( 124)A     1 of  28   0.0030   large  1. maximal spacing
 263- 266  (3.)     V(   3)V    34 of  34   0.0002   large minimal spacing
 323- 326  (3.)     V(   3)V    33 of  34   0.0002     matching minimum


SAPS.  Version of April 11, 1996.
Date run: Wed Feb 26 14:11:31 2020

File: temp.txt

There are no significant charge clusters.


There are no unusual spacings.

SAPS.  Version of April 11, 1996.
Date run: Wed Feb 26 14:11:31 2020

File: temp.txt

There are no significant charge clusters.


There are no unusual spacings.

SAPS.  Version of April 11, 1996.
Date run: Wed Feb 26 14:11:31 2020

File: temp.txt

There are no significant charge clusters.


Location (Quartile) Spacing     Rank       P-value   Interpretation

   0-   2  (1.)     T(   2)T    54 of  54   0.0035   large minimal spacing
 425- 427  (2.)     T(   2)T    49 of  54   0.0035     matching minimum
 585- 587  (3.)     T(   2)T    50 of  54   0.0035     matching minimum
 609- 658  (3.)     G(  49)G     1 of  61   0.9934   small  1. maximal spacing
 652- 654  (3.)     T(   2)T    51 of  54   0.0035     matching minimum
 936- 938  (4.)     T(   2)T    52 of  54   0.0035     matching minimum
 960-1008  (4.)     G(  48)G     2 of  61   0.9524   small  2. maximal spacing
 964- 966  (4.)     T(   2)T    53 of  54   0.0035     matching minimum


SAPS.  Version of April 11, 1996.
Date run: Wed Feb 26 14:11:31 2020

File: temp.txt

There are no significant charge clusters.


There are no unusual spacings.

SAPS.  Version of April 11, 1996.
Date run: Wed Feb 26 14:11:31 2020

File: temp.txt

Positive charge clusters (cmin = 11/30 or 14/45 or 17/60):  none

Negative charge clusters (cmin =  9/30 or 12/45 or 14/60):

 1) From  444 to  467:   DLNFDFDLFEVEDGEWGAEDVNKE
                         -000-0-00-0--0-000--00+-
    quartile: 2; size: 24, +count:  1, -count: 10, 0count: 13; t-value:  5.02 *


Mixed charge clusters (cmin = 15/30 or 20/45 or 25/60):  none


# 4) 1) From   45 to  125:  length= 81, score=54.00  **
# 4)    (pocket at   87 to   96:   length= 10, score=-17.00) 
# 4)      45  ILNNQFPVLL HINNPYYHLN NPSQNTYINI LTNYLGVPLL SW |DPDITSLV 
# 4)      95  SR| LIHFNPYG NMLLLSPSIS LQTQAIFSIL Q
# 4)    L: 15(18.5%);  I:  9(11.1%);  N: 11(13.6%);
# 4) temp.txt: # of segments (>=20 residues) exceeding M_0.05:  1

There are no unusual spacings.

SAPS.  Version of April 11, 1996.
Date run: Wed Feb 26 14:11:31 2020

File: temp.txt

There are no significant charge clusters.

# 4) 1) From  199 to  211:  length= 13, score=13.00  * 
# 4)     199  LFQLINIQST ISL
# 4)    L:  3(23.1%);  S:  2(15.4%);  I:  3(23.1%);  Q:  2(15.4%);
# 4) temp.txt: # of segments (>=20 residues) exceeding M_0.05:  1

1. Total number of amino acid multiplets:   3  (Expected range:  10-- 40) low

1. Total number of charge multiplets:   0  (Expected range:   4-- 28) low

Location (Quartile) Spacing     Rank       P-value   Interpretation

   0-   2  (1.)     -(   2)-    46 of  46   0.0000   large minimal spacing
   0-   2  (1.)     D(   2)D    44 of  44   0.0000   large minimal spacing
   0- 199  (2.)     L( 199)L     1 of   4   0.0006   large  1. maximal spacing
   4-   6  (1.)     +(   2)+    49 of  49   0.0000   large minimal spacing
   4-   6  (1.)     R(   2)R    48 of  48   0.0000   large minimal spacing
   6-   8  (1.)     +(   2)+    20 of  49   0.0000     matching minimum
   6-   8  (1.)     R(   2)R    20 of  48   0.0000     matching minimum
  21-  33  (1.)     P(  12)P    11 of  11   0.0001   large minimal spacing
  28-  30  (1.)     +(   2)+    21 of  49   0.0000     matching minimum
  28-  30  (1.)     R(   2)R    21 of  48   0.0000     matching minimum
  30-  32  (1.)     +(   2)+    22 of  49   0.0000     matching minimum
  30-  32  (1.)     R(   2)R    22 of  48   0.0000     matching minimum
  33-  45  (1.)     P(  12)P     3 of  11   0.0001     matching minimum
  40-  42  (1.)     +(   2)+    23 of  49   0.0000     matching minimum
  40-  42  (1.)     R(   2)R    23 of  48   0.0000     matching minimum
  42-  44  (1.)     +(   2)+    24 of  49   0.0000     matching minimum
  42-  44  (1.)     R(   2)R    24 of  48   0.0000     matching minimum
  45-  57  (1.)     P(  12)P     4 of  11   0.0001     matching minimum
  52-  54  (2.)     +(   2)+    25 of  49   0.0000     matching minimum
  52-  54  (2.)     R(   2)R    25 of  48   0.0000     matching minimum
  54-  56  (2.)     +(   2)+    26 of  49   0.0000     matching minimum
  54-  56  (2.)     R(   2)R    26 of  48   0.0000     matching minimum
  57-  69  (2.)     P(  12)P     5 of  11   0.0001     matching minimum
  64-  66  (2.)     +(   2)+    27 of  49   0.0000     matching minimum
  64-  66  (2.)     R(   2)R    27 of  48   0.0000     matching minimum
  66-  68  (2.)     +(   2)+    28 of  49   0.0000     matching minimum
  66-  68  (2.)     R(   2)R    28 of  48   0.0000     matching minimum
  69-  81  (2.)     P(  12)P     6 of  11   0.0001     matching minimum
  76-  78  (2.)     +(   2)+    29 of  49   0.0000     matching minimum
  76-  78  (2.)     R(   2)R    29 of  48   0.0000     matching minimum
  78-  80  (2.)     +(   2)+    30 of  49   0.0000     matching minimum
  78-  80  (2.)     R(   2)R    30 of  48   0.0000     matching minimum
  81-  93  (2.)     P(  12)P     7 of  11   0.0001     matching minimum
  88-  90  (2.)     +(   2)+    31 of  49   0.0000     matching minimum
  88-  90  (2.)     R(   2)R    31 of  48   0.0000     matching minimum
  90-  92  (2.)     +(   2)+    32 of  49   0.0000     matching minimum
  90-  92  (2.)     R(   2)R    32 of  48   0.0000     matching minimum
  93- 105  (2.)     P(  12)P     8 of  11   0.0001     matching minimum
 100- 102  (2.)     +(   2)+    33 of  49   0.0000     matching minimum
 100- 102  (2.)     R(   2)R    33 of  48   0.0000     matching minimum
 102- 104  (2.)     +(   2)+    34 of  49   0.0000     matching minimum
 102- 104  (2.)     R(   2)R    34 of  48   0.0000     matching minimum
 105- 117  (3.)     P(  12)P     9 of  11   0.0001     matching minimum
 112- 114  (3.)     +(   2)+    35 of  49   0.0000     matching minimum
 112- 114  (3.)     R(   2)R    35 of  48   0.0000     matching minimum
 114- 116  (3.)     +(   2)+    36 of  49   0.0000     matching minimum
 114- 116  (3.)     R(   2)R    36 of  48   0.0000     matching minimum
 117- 129  (3.)     P(  12)P    10 of  11   0.0001     matching minimum
 124- 126  (3.)     +(   2)+    37 of  49   0.0000     matching minimum
 124- 126  (3.)     R(   2)R    37 of  48   0.0000     matching minimum
 126- 128  (3.)     +(   2)+    38 of  49   0.0000     matching minimum
 126- 128  (3.)     R(   2)R    38 of  48   0.0000     matching minimum
 133- 145  (3.)     N(  12)N     2 of  23   1.0000   small  2. maximal spacing
 135- 137  (3.)     -(   2)-    45 of  46   0.0000     matching minimum
 135- 137  (3.)     D(   2)D    43 of  44   0.0000     matching minimum
 136- 138  (3.)     +(   2)+    39 of  49   0.0000     matching minimum
 136- 138  (3.)     R(   2)R    39 of  48   0.0000     matching minimum
 138- 140  (3.)     +(   2)+    40 of  49   0.0000     matching minimum
 138- 140  (3.)     R(   2)R    40 of  48   0.0000     matching minimum
 148- 150  (3.)     +(   2)+    41 of  49   0.0000     matching minimum
 148- 150  (3.)     R(   2)R    41 of  48   0.0000     matching minimum
 150- 152  (3.)     +(   2)+    42 of  49   0.0000     matching minimum
 150- 152  (3.)     R(   2)R    42 of  48   0.0000     matching minimum
 151- 163  (3.)     I(  12)I     2 of  23   1.0000   small  2. maximal spacing
 160- 162  (4.)     +(   2)+    43 of  49   0.0000     matching minimum
 160- 162  (4.)     R(   2)R    43 of  48   0.0000     matching minimum
 162- 164  (4.)     +(   2)+    44 of  49   0.0000     matching minimum
 162- 164  (4.)     R(   2)R    44 of  48   0.0000     matching minimum
 163- 175  (4.)     I(  12)I     1 of  23   1.0000   small  1. maximal spacing
 172- 174  (4.)     +(   2)+    45 of  49   0.0000     matching minimum
 172- 174  (4.)     R(   2)R    45 of  48   0.0000     matching minimum
 174- 176  (4.)     +(   2)+    46 of  49   0.0000     matching minimum
 174- 176  (4.)     R(   2)R    46 of  48   0.0000     matching minimum
 180- 192  (4.)     S(  12)S     2 of  24   1.0000   small  2. maximal spacing
 181- 193  (4.)     N(  12)N     1 of  23   1.0000   small  1. maximal spacing
 192- 207  (4.)     S(  15)S     1 of  24   0.9999   small  1. maximal spacing
 194- 196  (4.)     +(   2)+    47 of  49   0.0000     matching minimum
 194- 196  (4.)     R(   2)R    47 of  48   0.0000     matching minimum
 196- 198  (4.)     +(   2)+    48 of  49   0.0000     matching minimum
 202- 211  (4.)     L(   9)L     2 of   4   0.9981   small  2. maximal spacing
 210- 212  (1.)     S(   2)S    24 of  24   0.0026   large minimal spacing


SAPS.  Version of April 11, 1996.
Date run: Wed Feb 26 14:11:31 2020

File: temp.txt

There are no significant charge clusters.


Location (Quartile) Spacing     Rank       P-value   Interpretation

  62- 259  (2.)     H( 197)H     1 of   9   0.0057   large maximal spacing
 109- 115  (2.)     D(   6)D    17 of  17   0.0028   large minimal spacing


SAPS.  Version of April 11, 1996.
Date run: Wed Feb 26 14:11:31 2020

File: temp.txt

There are no significant charge clusters.


1. Total number of amino acid multiplets:   1  (Expected range:  13-- 44) low

Location (Quartile) Spacing     Rank       P-value   Interpretation

   0-   3  (1.)     I(   3)I    27 of  27   0.0006   large minimal spacing
   0-  47  (1.)     R(  47)R     2 of   7   0.9543   small  2. maximal spacing
  14-  17  (1.)     -(   3)-    48 of  48   0.0000   large minimal spacing
  19-  23  (1.)     G(   4)G    42 of  42   0.0000   large minimal spacing
  26-  29  (1.)     -(   3)-    27 of  48   0.0000     matching minimum
  31-  35  (1.)     G(   4)G    28 of  42   0.0000     matching minimum
  47- 306  (3.)     R( 259)R     1 of   7   0.0005   large  1. maximal spacing
  55-  59  (1.)     G(   4)G    29 of  42   0.0000     matching minimum
  60-  77  (1.)     S(  17)S     1 of  29   1.0000   small  1. maximal spacing
  62-  65  (1.)     -(   3)-    28 of  48   0.0000     matching minimum
  64-  81  (1.)     +(  17)+     1 of  36   1.0000   small  1. maximal spacing
  64-  81  (1.)     K(  17)K     1 of  30   1.0000   small  1. maximal spacing
  66-  83  (1.)     L(  17)L     1 of  28   1.0000   small  1. maximal spacing
  69-  74  (1.)     F(   5)F    27 of  27   0.0000   large minimal spacing
  70-  72  (1.)     C(   2)C    32 of  32   0.0012   large minimal spacing
  79-  82  (1.)     -(   3)-    29 of  48   0.0000     matching minimum
  84-  88  (2.)     G(   4)G    30 of  42   0.0000     matching minimum
  96- 100  (2.)     G(   4)G    31 of  42   0.0000     matching minimum
 108- 112  (2.)     G(   4)G    32 of  42   0.0000     matching minimum
 115- 118  (2.)     -(   3)-    30 of  48   0.0000     matching minimum
 115- 118  (2.)     D(   3)D    33 of  33   0.0000   large minimal spacing
 120- 124  (2.)     G(   4)G    33 of  42   0.0000     matching minimum
 127- 130  (2.)     -(   3)-    31 of  48   0.0000     matching minimum
 127- 130  (2.)     D(   3)D    25 of  33   0.0000     matching minimum
 132- 136  (2.)     G(   4)G    34 of  42   0.0000     matching minimum
 139- 142  (2.)     -(   3)-    32 of  48   0.0000     matching minimum
 139- 142  (2.)     D(   3)D    26 of  33   0.0000     matching minimum
 148- 151  (2.)     -(   3)-    33 of  48   0.0000     matching minimum
 151- 154  (2.)     -(   3)-    34 of  48   0.0000     matching minimum
 156- 160  (2.)     G(   4)G    35 of  42   0.0000     matching minimum
 163- 166  (3.)     -(   3)-    35 of  48   0.0000     matching minimum
 163- 166  (3.)     D(   3)D    27 of  33   0.0000     matching minimum
 168- 172  (3.)     G(   4)G    36 of  42   0.0000     matching minimum
 175- 178  (3.)     -(   3)-    36 of  48   0.0000     matching minimum
 175- 178  (3.)     D(   3)D    28 of  33   0.0000     matching minimum
 184- 187  (3.)     -(   3)-    37 of  48   0.0000     matching minimum
 187- 190  (3.)     -(   3)-    38 of  48   0.0000     matching minimum
 196- 198  (3.)     V(   2)V    54 of  54   0.0000   large minimal spacing
 199- 202  (3.)     -(   3)-    39 of  48   0.0000     matching minimum
 208- 210  (3.)     V(   2)V    51 of  54   0.0000     matching minimum
 211- 214  (3.)     -(   3)-    40 of  48   0.0000     matching minimum
 216- 220  (3.)     G(   4)G    37 of  42   0.0000     matching minimum
 223- 226  (3.)     -(   3)-    41 of  48   0.0000     matching minimum
 223- 226  (3.)     D(   3)D    29 of  33   0.0000     matching minimum
 228- 232  (3.)     G(   4)G    38 of  42   0.0000     matching minimum
 235- 238  (3.)     -(   3)-    42 of  48   0.0000     matching minimum
 235- 238  (3.)     D(   3)D    30 of  33   0.0000     matching minimum
 240- 244  (3.)     G(   4)G    39 of  42   0.0000     matching minimum
 242- 255  (4.)     F(  13)F     2 of  27   1.0000   small  2. maximal spacing
 247- 250  (4.)     -(   3)-    43 of  48   0.0000     matching minimum
 247- 250  (4.)     D(   3)D    31 of  33   0.0000     matching minimum
 256- 258  (4.)     V(   2)V    52 of  54   0.0000     matching minimum
 259- 262  (4.)     -(   3)-    44 of  48   0.0000     matching minimum
 264- 268  (4.)     G(   4)G    40 of  42   0.0000     matching minimum
 271- 274  (4.)     -(   3)-    45 of  48   0.0000     matching minimum
 276- 280  (4.)     G(   4)G    41 of  42   0.0000     matching minimum
 283- 286  (4.)     -(   3)-    46 of  48   0.0000     matching minimum
 283- 286  (4.)     D(   3)D    32 of  33   0.0000     matching minimum
 285- 297  (4.)     +(  12)+     2 of  36   1.0000   small  2. maximal spacing
 292- 294  (4.)     V(   2)V    53 of  54   0.0000     matching minimum
 293- 305  (4.)     S(  12)S     2 of  29   1.0000   small  2. maximal spacing
 295- 298  (4.)     -(   3)-    47 of  48   0.0000     matching minimum
 299- 314  (4.)     L(  15)L     2 of  28   1.0000   small  2. maximal spacing
 302- 329  (4.)     F(  27)F     1 of  27   0.9909   small  1. maximal spacing
 304- 316  (4.)     V(  12)V     2 of  54   0.9998   small  2. maximal spacing
 305- 310  (4.)     S(   5)S    29 of  29   0.0000   large minimal spacing
 308- 320  (4.)     K(  12)K     2 of  30   1.0000   small  2. maximal spacing
 316- 329  (4.)     V(  13)V     1 of  54   0.9999   small  1. maximal spacing
 317- 322  (4.)     S(   5)S    28 of  29   0.0000     matching minimum
 326- 329  (4.)     L(   3)L    28 of  28   0.0003   large minimal spacing
 327- 329  (1.)     C(   2)C    31 of  32   0.0012     matching minimum


SAPS.  Version of April 11, 1996.
Date run: Wed Feb 26 14:11:31 2020

File: temp.txt

There are no significant charge clusters.


Location (Quartile) Spacing     Rank       P-value   Interpretation

   5-   8  (1.)     C(   3)C    33 of  33   0.0000   large minimal spacing
  20-  23  (1.)     C(   3)C    26 of  33   0.0000     matching minimum
  37- 252  (2.)     W( 215)W     1 of   7   0.0059   large  1. maximal spacing
  92-  95  (2.)     C(   3)C    27 of  33   0.0000     matching minimum
 114- 117  (2.)     C(   3)C    28 of  33   0.0000     matching minimum
 208- 211  (3.)     C(   3)C    29 of  33   0.0000     matching minimum
 216- 219  (3.)     C(   3)C    30 of  33   0.0000     matching minimum
 252- 294  (4.)     W(  42)W     2 of   7   0.9691   small  2. maximal spacing
 287- 290  (4.)     C(   3)C    31 of  33   0.0000     matching minimum
 295- 298  (4.)     C(   3)C    32 of  33   0.0000     matching minimum


SAPS.  Version of April 11, 1996.
Date run: Wed Feb 26 14:11:31 2020

File: temp.txt

There are no significant charge clusters.

# 5) 1) From  334 to  358:  length= 25, score=31.00  * 
# 5)     334  YVWWIALAVY LGCAVFAVFW NIFYY
# 5)    A:  4(16.0%);  V:  4(16.0%);  F:  3(12.0%);  Y:  4(16.0%);
# 5)    W:  3(12.0%);
# 5) temp.txt: # of segments (>=15 residues) exceeding M_0.05:  1
# 6) 1) From  183 to  263:  length= 81, score=72.00  *
# 6)    (pocket at  238 to  240:   length=  3, score=-29.00)
# 6)    (pocket at  209 to  218:   length= 10, score=-36.00) 
# 6)     183  FFLYTFIHAG YIHLMFNMIV QIAVGI |PLEM VHGSCR| VGII YLAGVLAGSL 
# 6)     233  GTSVF |DID| VF LVGASGGVYA LLAAHLANVL L
# 6)    L: 12(14.8%);  A:  9(11.1%);  G: 10(12.3%);  V: 10(12.3%);
# 6) temp.txt: # of segments (>=15 residues) exceeding M_0.05:  1

Location (Quartile) Spacing     Rank       P-value   Interpretation

 109- 274  (3.)     K( 165)K     1 of  13   0.0067   large  1. maximal spacing
 329- 359  (4.)     K(  30)K     2 of  13   0.9991   small  2. maximal spacing


SAPS.  Version of April 11, 1996.
Date run: Wed Feb 26 14:11:31 2020

File: temp.txt

There are no significant charge clusters.


Location (Quartile) Spacing     Rank       P-value   Interpretation

   4-   6  (1.)     Y(   2)Y    26 of  26   0.0000   large minimal spacing
   6-   8  (1.)     Y(   2)Y    12 of  26   0.0000     matching minimum
  20-  22  (1.)     Y(   2)Y    13 of  26   0.0000     matching minimum
  22-  24  (1.)     Y(   2)Y    14 of  26   0.0000     matching minimum
  36-  38  (2.)     Y(   2)Y    15 of  26   0.0000     matching minimum
  38-  40  (2.)     Y(   2)Y    16 of  26   0.0000     matching minimum
  52-  54  (2.)     Y(   2)Y    17 of  26   0.0000     matching minimum
  54-  56  (3.)     Y(   2)Y    18 of  26   0.0000     matching minimum
  62-  81  (3.)     S(  19)S     1 of   9   0.9914   small maximal spacing
  73-  75  (3.)     Y(   2)Y    19 of  26   0.0000     matching minimum
  75-  77  (3.)     Y(   2)Y    20 of  26   0.0000     matching minimum
  87- 103  (4.)     F(  16)F     1 of  11   0.9948   small maximal spacing
  89-  91  (4.)     Y(   2)Y    21 of  26   0.0000     matching minimum
  91-  93  (4.)     Y(   2)Y    22 of  26   0.0000     matching minimum
 105- 107  (4.)     Y(   2)Y    23 of  26   0.0000     matching minimum
 107- 109  (4.)     Y(   2)Y    24 of  26   0.0000     matching minimum
 109- 111  (1.)     Y(   2)Y    25 of  26   0.0000     matching minimum


SAPS.  Version of April 11, 1996.
Date run: Wed Feb 26 14:11:31 2020

File: temp.txt

There are no significant charge clusters.


There are no unusual spacings.

SAPS.  Version of April 11, 1996.
Date run: Wed Feb 26 14:11:31 2020

File: temp.txt

Positive charge clusters (cmin = 10/30 or 13/45 or 16/60):  none

Negative charge clusters (cmin =  9/30 or 12/45 or 15/60):

 1) From   50 to   73:   DIDDSWDIIVYDQCTEDPSYFTDD
                         -0--00-0000-000--00000--
    quartile: 1; size: 24, +count:  0, -count:  9, 0count: 15; t-value:  4.56 *


Mixed charge clusters (cmin = 15/30 or 20/45 or 24/60):  none


There are no unusual spacings.

SAPS.  Version of April 11, 1996.
Date run: Wed Feb 26 14:11:31 2020

File: temp.txt

Positive charge clusters (cmin =  8/30 or 11/45 or 14/60):

 1)*From  336 to  356:   RFRHGFIRFFRCSPCRQKKKR
                         +0+0000+00+0000+0++++
    quartile: 4; size: 21, +count:  9, -count:  0, 0count: 12; t-value:  5.46 *


Negative charge clusters (cmin =  6/30 or  8/45 or 10/60):  none

Mixed charge clusters (cmin = 12/30 or 16/45 or 19/60):

 1)*From  336 to  413:   see sequence above
                         see sequence above
    quartile: 4; size: 78, +count: 17, -count:  8, 0count: 53; t-value:  4.33 *


# 5) 1) From   50 to   76:  length= 27, score=36.00  * 
# 5)      50  LIFITLFVVI IIVAAGGNII VIWIVLA
# 5)    L:  3(11.1%);  A:  3(11.1%);  V:  5(18.5%);  I:  9(33.3%);
# 5) 2) From  274 to  295:  length= 22, score=32.00  * 
# 5)     274  MMIVVVLIFA VCWFPMHLYF IL
# 5)    L:  3(13.6%);  V:  4(18.2%);  I:  3(13.6%);  F:  3(13.6%);
# 5)    M:  3(13.6%);
# 5) temp.txt: # of segments (>=15 residues) exceeding M_0.05:  2
# 6) 1) From   50 to   76:  length= 27, score=92.00  ** 
# 6)      50  LIFITLFVVI IIVAAGGNII VIWIVLA
# 6)    L:  3(11.1%);  A:  3(11.1%);  V:  5(18.5%);  I:  9(33.3%);
# 6) temp.txt: # of segments (>=15 residues) exceeding M_0.05:  1

There are no unusual spacings.

SAPS.  Version of April 11, 1996.
Date run: Wed Feb 26 14:11:31 2020

File: temp.txt

There are no significant charge clusters.


Not evaluated (sequence length < 100 aa, too short).

SAPS.  Version of April 11, 1996.
Date run: Wed Feb 26 14:11:31 2020

File: temp.txt

There are no significant charge clusters.


Location (Quartile) Spacing     Rank       P-value   Interpretation

 137- 140  (4.)     G(   3)G     2 of  53   1.0000   small  2. maximal spacing
 143- 146  (4.)     G(   3)G     1 of  53   1.0000   small  1. maximal spacing


SAPS.  Version of April 11, 1996.
Date run: Wed Feb 26 14:11:31 2020

File: temp.txt

There are no significant charge clusters.


Location (Quartile) Spacing     Rank       P-value   Interpretation

  54-  56  (1.)     N(   2)N    30 of  30   0.0020   large minimal spacing
  59-  61  (1.)     V(   2)V    33 of  33   0.0005   large minimal spacing
  67-  76  (1.)     G(   9)G    14 of  14   0.0012   large minimal spacing
  76- 110  (2.)     G(  34)G     2 of  14   0.9681   small  2. maximal spacing
 153- 155  (2.)     N(   2)N    26 of  30   0.0020     matching minimum
 206- 208  (3.)     V(   2)V    29 of  33   0.0005     matching minimum
 221- 223  (3.)     N(   2)N    27 of  30   0.0020     matching minimum
 223- 225  (3.)     N(   2)N    28 of  30   0.0020     matching minimum
 225- 227  (3.)     N(   2)N    29 of  30   0.0020     matching minimum
 234- 236  (4.)     V(   2)V    30 of  33   0.0005     matching minimum
 242- 281  (4.)     G(  39)G     1 of  14   0.9960   small  1. maximal spacing
 252- 254  (4.)     V(   2)V    31 of  33   0.0005     matching minimum
 296- 298  (4.)     V(   2)V    32 of  33   0.0005     matching minimum


SAPS.  Version of April 11, 1996.
Date run: Wed Feb 26 14:11:31 2020

File: temp.txt

There are no significant charge clusters.


Not evaluated (sequence length < 100 aa, too short).

SAPS.  Version of April 11, 1996.
Date run: Wed Feb 26 14:11:31 2020

File: temp.txt

Positive charge clusters (cmin =  7/30 or  9/45 or 11/60):  none

Negative charge clusters (cmin =  6/30 or  9/45 or 10/60):  none

Mixed charge clusters (cmin = 10/30 or 14/45 or 17/60):

 1) From  205 to  237:   KKEPPIPPSHAQLYLKEKTEDYHYGRSLKKLFK
                         ++-000000000000+-+0--0000+00++00+
    quartile: 2; size: 33, +count:  8, -count:  4, 0count: 21; t-value:  4.23 *


There are no unusual spacings.

SAPS.  Version of April 11, 1996.
Date run: Wed Feb 26 14:11:31 2020

File: temp.txt

There are no significant charge clusters.


Location (Quartile) Spacing     Rank       P-value   Interpretation

  27-  29  (1.)     D(   2)D    31 of  31   0.0095   large minimal spacing
  58-  60  (1.)     D(   2)D    30 of  31   0.0095     matching minimum


SAPS.  Version of April 11, 1996.
Date run: Wed Feb 26 14:11:31 2020

File: temp.txt

Positive charge clusters (cmin =  6/30 or  8/45 or  9/60):  none

Negative charge clusters:  not evaluated (frequency of - < 5%, too low)

Mixed charge clusters (cmin =  9/30 or 11/45 or 14/60):

 1) From  371 to  392:   EDVIKAYIFKDLRQERATLISK
                         --00+0000+-0+0-+00000+
    quartile: 3; size: 22, +count:  5, -count:  4, 0count: 13; t-value:  5.11 *


There are no unusual spacings.

SAPS.  Version of April 11, 1996.
Date run: Wed Feb 26 14:11:31 2020

File: temp.txt

There are no significant charge clusters.


Not evaluated (sequence length < 100 aa, too short).

SAPS.  Version of April 11, 1996.
Date run: Wed Feb 26 14:11:31 2020

File: temp.txt

There are no significant charge clusters.


There are no unusual spacings.

SAPS.  Version of April 11, 1996.
Date run: Wed Feb 26 14:11:31 2020

File: temp.txt

There are no significant charge clusters.


Location (Quartile) Spacing     Rank       P-value   Interpretation

 208- 228  (3.)     C(  20)C     8 of   8   0.0044   large minimal spacing


SAPS.  Version of April 11, 1996.
Date run: Wed Feb 26 14:11:31 2020

File: temp.txt

There are no significant charge clusters.
  (*)   9(1,0,0); at  218- 227:   EDERQRRRDR

# 3) 1) From  218 to  237:  length= 20, score= 6.00  *
# 3)    (pocket at  231 to  236:   length=  6, score=-4.00) 
# 3)     218  EDERQRRRDR GED |SQLEPQ| D
# 3)    E:  4(20.0%);  D:  4(20.0%);  R:  5(25.0%);  Q:  3(15.0%);
# 3) temp.txt: # of segments (>=20 residues) exceeding M_0.05:  1

Location (Quartile) Spacing     Rank       P-value   Interpretation

  68- 209  (3.)     T( 141)T     1 of  10   0.0036   large maximal spacing
  73- 182  (3.)     R( 109)R     1 of  14   0.0051   large maximal spacing


SAPS.  Version of April 11, 1996.
Date run: Wed Feb 26 14:11:31 2020

File: temp.txt

There are no significant charge clusters.


There are no unusual spacings.

SAPS.  Version of April 11, 1996.
Date run: Wed Feb 26 14:11:31 2020

File: temp.txt

There are no significant charge clusters.

# 4) 1) From   83 to  106:  length= 24, score=24.00  * 
# 4)      83  PTFLYFACGV LVAVVHGSQS PLVM
# 4)    L:  3(12.5%);  V:  5(20.8%);
# 4) temp.txt: # of segments (>=20 residues) exceeding M_0.05:  1
# 5) 1) From   85 to   99:  length= 15, score=20.00  * 
# 5)      85  FLYFACGVLV AVVHG
# 5)    L:  2(13.3%);  A:  2(13.3%);  G:  2(13.3%);  V:  4(26.7%);
# 5)    F:  2(13.3%);
# 5) temp.txt: # of segments (>=15 residues) exceeding M_0.05:  1

Location (Quartile) Spacing     Rank       P-value   Interpretation

 266- 268  (2.)     G(   2)G    37 of  37   0.0093   large minimal spacing
 463- 502  (4.)     G(  39)G     1 of  37   0.9954   small maximal spacing


SAPS.  Version of April 11, 1996.
Date run: Wed Feb 26 14:11:31 2020

File: temp.txt

There are no significant charge clusters.


1. Total number of amino acid multiplets:   0  (Expected range:   1-- 21) low

Location (Quartile) Spacing     Rank       P-value   Interpretation

   0-   4  (1.)     K(   4)K    16 of  16   0.0001   large minimal spacing
   0-   8  (1.)     Y(   8)Y    13 of  13   0.0000   large minimal spacing
  32-  44  (2.)     H(  12)H     2 of  16   0.9938   small  2. maximal spacing
  56-  58  (2.)     +(   2)+    21 of  21   0.0007   large minimal spacing
  66-  68  (2.)     +(   2)+    18 of  21   0.0007     matching minimum
  86-  88  (3.)     +(   2)+    19 of  21   0.0007     matching minimum
 103- 113  (4.)     I(  10)I     2 of  21   0.9963   small  2. maximal spacing
 106- 108  (4.)     +(   2)+    20 of  21   0.0007     matching minimum
 113- 123  (4.)     I(  10)I     1 of  21   1.0000   small  1. maximal spacing
 125- 138  (4.)     H(  13)H     1 of  16   0.9999   small  1. maximal spacing
 130- 138  (4.)     Y(   8)Y    12 of  13   0.0000     matching minimum


SAPS.  Version of April 11, 1996.
Date run: Wed Feb 26 14:11:31 2020

File: temp.txt

Positive charge clusters (cmin = 10/30 or 13/45 or 16/60):  none

Negative charge clusters (cmin = 12/30 or 16/45 or 20/60):  none

Mixed charge clusters (cmin = 17/30 or 23/45 or 28/60):

 1) From  296 to  395:   see sequence above
                         see sequence above
    quartile: 2; size: 100, +count: 21, -count: 23, 0count: 56; t-value:  4.87 *


  (0)  52(1,0,0); at  200- 252:   see sequence file: temp.txt
 (*0)  17(0,1,0); at  375- 392:   KSKIELRSEASDAKIEVK
  (-)   9(1,0,0); at  700- 709:   DDDEEEDSEE

# 4) 1) From  200 to  252:  length= 53, score=44.00  ** 
# 4)     200  HLGVFFITAT WSIFAYLWLY FILSVTSPGI VSVAEAVFTF LFFPGTVITA 
# 4)     250  YIA
# 4)    A:  6(11.3%);  V:  6(11.3%);  T:  6(11.3%);  I:  6(11.3%);
# 4)    F:  8(15.1%);
# 4) 2) From  717 to  838:  length=122, score=41.00  *
# 4)    (pocket at  773 to  805:   length= 33, score=-21.00) 
# 4)     717  YVMHFLTLFW KLLFAFIPPT DIWGGWACFW SSIACIGLLT AFIGDLASGF 
# 4)     767  GCTVGL |KDAV TAISFVALGT SVPDTFASKV AAVNDQYAD| S SIGNVTGSNA 
# 4)     817  VNVFLGIGVA WTIAAVYHAV NG
# 4)    A: 17(13.9%);  G: 13(10.7%);  V: 13(10.7%);
# 4) temp.txt: # of segments (>=20 residues) exceeding M_0.05:  2
# 5) 1) From  854 to  868:  length= 15, score=27.00  * 
# 5)     854  VFCVFAFLCI ILLVV
# 5)    L:  3(20.0%);  V:  4(26.7%);  I:  2(13.3%);  F:  3(20.0%);
# 5)    C:  2(13.3%);
# 5) temp.txt: # of segments (>=15 residues) exceeding M_0.05:  1
# 6) 1) From  201 to  252:  length= 52, score=89.00  ** 
# 6)     201  LGVFFITATW SIFAYLWLYF ILSVTSPGIV SVAEAVFTFL FFPGTVITAY 
# 6)     251  IA
# 6)    A:  6(11.5%);  V:  6(11.5%);  T:  6(11.5%);  I:  6(11.5%);
# 6)    F:  8(15.4%);
# 6) 2) From  848 to  868:  length= 21, score=73.00  * 
# 6)     848  LAFSVTVFCV FAFLCIILLV V
# 6)    L:  4(19.0%);  V:  5(23.8%);  F:  4(19.0%);
# 6) temp.txt: # of segments (>=15 residues) exceeding M_0.05:  2
1. Long charge multiplets (>= 5; Letter/Length/Position):
    -/7/700


Location (Quartile) Spacing     Rank       P-value   Interpretation

 189- 714  (2.)     C( 525)C     1 of  16   0.0000   large maximal spacing
 217- 686  (2.)     W( 469)W     1 of  12   0.0042   large  1. maximal spacing
 709- 878  (4.)     E( 169)E     1 of  76   0.0000   large maximal spacing
 746- 827  (4.)     W(  81)W     2 of  12   0.9987   small  2. maximal spacing


SAPS.  Version of April 11, 1996.
Date run: Wed Feb 26 14:11:31 2020

File: temp.txt

There are no significant charge clusters.


Not evaluated (sequence length < 100 aa, too short).

SAPS.  Version of April 11, 1996.
Date run: Wed Feb 26 14:11:31 2020

File: temp.txt

There are no significant charge clusters.


Not evaluated (sequence length < 100 aa, too short).

SAPS.  Version of April 11, 1996.
Date run: Wed Feb 26 14:11:32 2020

File: temp.txt

Positive charge clusters (cmin = 11/30 or 15/45 or 18/60):

 1) From 1003 to 1029:   RFNRFFNWIKVKIIVCLKIKLRRKTKR
                         +00+00000+0+00000+0+0+++0++
    quartile: 3; size: 27, +count: 11, -count:  0, 0count: 16; t-value:  5.04 *


Negative charge clusters (cmin = 12/30 or 15/45 or 18/60):

 1) From   40 to   61:   EAEESESSDDEADDEPSHHEPE
                         -0--0-00---0---0000-0-
    quartile: 1; size: 22, +count:  0, -count: 12, 0count: 10; t-value:  6.43 *


Mixed charge clusters (cmin = 17/30 or 23/45 or 29/60):

 1) From  423 to  448:   DEQQRKDKEDAEEEEAERKQVEDCKE
                         --00++-+--0----0-++00--0+-
    quartile: 1; size: 26, +count:  6, -count: 13, 0count:  7; t-value:  6.29 *


(+00)  14(0,0,0); at  230- 243:   ALRTFRVLRALKTV
  (*)  10(1,0,0); at  427- 437:   RKDKEDAEEEE
(+00)  17(0,0,0); at  841- 857:   VLRAFRLLRVFKLAKSW
(*00)  17(0,0,0); at  841- 857:   VLRAFRLLRVFKLAKSW
(+00)  17(0,0,0); at 1253-1269:   AIRALRTLRALRPLRAV
(*00)  17(0,0,0); at 1253-1269:   AIRALRTLRALRPLRAV
(+00)  26(0,0,0); at 1571-1596:   LLRVIRVFRVGRVLRLVKSAKGIRTL
(*00)  26(0,0,0); at 1571-1596:   LLRVIRVFRVGRVLRLVKSAKGIRTL

# 2) 1) From   40 to   59:  length= 20, score=13.00  **
# 2)    (pocket at   55 to   58:   length=  4, score=-4.00) 
# 2)      40  EAEESESSDD EADDE |PSHH| E
# 2)    A:  2(10.0%);  S:  4(20.0%);  E:  7(35.0%);  D:  4(20.0%);
# 2)    H:  2(10.0%);
# 2) temp.txt: # of segments (>=20 residues) exceeding M_0.05:  1
# 3) 1) From  427 to  448:  length= 22, score=12.00  ** 
# 3)     427  RKDKEDAEEE EAERKQVEDC KE
# 3)    K:  4(18.2%);  E:  8(36.4%);  D:  3(13.6%);
# 3) temp.txt: # of segments (>=20 residues) exceeding M_0.05:  1
# 4) 1) From  941 to  982:  length= 42, score=42.00  * 
# 4)     941  SMWGCMMVSG AACVPFFLLT YVIGNLVVLN LFLALLLSSF GT
# 4)    L:  9(21.4%);  V:  5(11.9%);
# 4) temp.txt: # of segments (>=20 residues) exceeding M_0.05:  1
# 5) 1) From  133 to  162:  length= 30, score=32.00  * 
# 5)     133  IAIFILVHPY PFVLIFVLVM FTILANCVFM
# 5)    L:  4(13.3%);  V:  5(16.7%);  I:  5(16.7%);  F:  5(16.7%);
# 5) 2) From  396 to  420:  length= 25, score=32.00  * 
# 5)     396  ALYFVLVIFM GSFYLVNLIL AIVAM
# 5)    L:  5(20.0%);  A:  3(12.0%);  V:  4(16.0%);  I:  3(12.0%);
# 5)    F:  3(12.0%);
# 5) 3) From  942 to  977:  length= 36, score=34.00  ** 
# 5)     942  MWGCMMVSGA ACVPFFLLTY VIGNLVVLNL FLALLL
# 5)    L:  9(25.0%);  V:  5(13.9%);
# 5) 4) From 1292 to 1308:  length= 17, score=30.00  * 
# 5)    1292  VLVVCLVFWL IFGIVGV
# 5)    L:  3(17.6%);  G:  2(11.8%);  V:  6(35.3%);  I:  2(11.8%);
# 5)    F:  2(11.8%);
# 5) 5) From 1393 to 1419:  length= 27, score=32.00  * 
# 5)    1393  ILYYLFFVLF IIFGSFFTLN LFIGVII
# 5)    L:  5(18.5%);  I:  6(22.2%);  F:  7(25.9%);
# 5) 6) From 1596 to 1630:  length= 35, score=36.00  ** 
# 5)    1596  LLFSLAVSLP ALFNIGLLLM LVLFIYGIMG MNFFM
# 5)    L: 10(28.6%);  F:  5(14.3%);  M:  4(11.4%);
# 5) temp.txt: # of segments (>=15 residues) exceeding M_0.05:  6
# 6) 1) From  396 to  420:  length= 25, score=73.00  * 
# 6)     396  ALYFVLVIFM GSFYLVNLIL AIVAM
# 6)    L:  5(20.0%);  A:  3(12.0%);  V:  4(16.0%);  I:  3(12.0%);
# 6)    F:  3(12.0%);
# 6) 2) From  942 to  981:  length= 40, score=77.00  * 
# 6)     942  MWGCMMVSGA ACVPFFLLTY VIGNLVVLNL FLALLLSSFG
# 6)    L:  9(22.5%);  G:  4(10.0%);  V:  5(12.5%);  F:  4(10.0%);
# 6) 3) From 1393 to 1419:  length= 27, score=88.00  ** 
# 6)    1393  ILYYLFFVLF IIFGSFFTLN LFIGVII
# 6)    L:  5(18.5%);  I:  6(22.2%);  F:  7(25.9%);
# 6) 4) From 1596 to 1630:  length= 35, score=87.00  ** 
# 6)    1596  LLFSLAVSLP ALFNIGLLLM LVLFIYGIMG MNFFM
# 6)    L: 10(28.6%);  F:  5(14.3%);  M:  4(11.4%);
# 6) temp.txt: # of segments (>=15 residues) exceeding M_0.05:  4

Location (Quartile) Spacing     Rank       P-value   Interpretation

 408- 511  (1.)     F( 103)F     2 of 125   0.0033   large  2. maximal spacing
 940- 983  (3.)     *(  43)*     1 of 421   0.0085   large  1. maximal spacing
1008-1149  (3.)     F( 141)F     1 of 125   0.0067   large  1. maximal spacing
1594-1631  (4.)     *(  37)*     2 of 421   0.0006   large  2. maximal spacing


SAPS.  Version of April 11, 1996.
Date run: Wed Feb 26 14:11:32 2020

File: temp.txt

There are no significant charge clusters.

# 1) 1) From  242 to  244:  length=  3, score= 6.00  ** 
# 1)     242  KRK
# 1)    K:  2(66.7%);  R:  1(33.3%);
# 1) temp.txt: # of segments (>=20 residues) exceeding M_0.05:  1
# 3) 1) From  242 to  244:  length=  3, score= 3.00  * 
# 3)     242  KRK
# 3)    K:  2(66.7%);  R:  1(33.3%);
# 3) temp.txt: # of segments (>=20 residues) exceeding M_0.05:  1

Location (Quartile) Spacing     Rank       P-value   Interpretation

   0-   2  (1.)     I(   2)I    40 of  40   0.0000   large minimal spacing
   0- 213  (2.)     *( 213)*     1 of  11   0.0000   large  1. maximal spacing
   0- 213  (2.)     +( 213)+     1 of   9   0.0000   large  1. maximal spacing
   0- 213  (2.)     K( 213)K     1 of   6   0.0001   large  1. maximal spacing
   0- 231  (2.)     R( 231)R     1 of   4   0.0005   large  1. maximal spacing
   6-   8  (1.)     I(   2)I    27 of  40   0.0000     matching minimum
  23-  25  (1.)     I(   2)I    28 of  40   0.0000     matching minimum
  31-  49  (1.)     L(  18)L     2 of  21   0.9976   small  2. maximal spacing
  40-  42  (1.)     I(   2)I    29 of  40   0.0000     matching minimum
  47-  58  (1.)     P(  11)P    12 of  12   0.0002   large minimal spacing
  65-  67  (2.)     I(   2)I    30 of  40   0.0000     matching minimum
  67-  69  (2.)     I(   2)I    31 of  40   0.0000     matching minimum
  73-  75  (2.)     I(   2)I    32 of  40   0.0000     matching minimum
  90-  92  (2.)     I(   2)I    33 of  40   0.0000     matching minimum
 107- 109  (2.)     I(   2)I    34 of  40   0.0000     matching minimum
 124- 126  (3.)     I(   2)I    35 of  40   0.0000     matching minimum
 141- 143  (3.)     I(   2)I    36 of  40   0.0000     matching minimum
 158- 160  (3.)     I(   2)I    37 of  40   0.0000     matching minimum
 175- 177  (3.)     I(   2)I    38 of  40   0.0000     matching minimum
 183- 201  (4.)     L(  18)L     1 of  21   1.0000   small  1. maximal spacing
 192- 194  (4.)     I(   2)I    39 of  40   0.0000     matching minimum
 215- 227  (4.)     *(  12)*     2 of  11   1.0000   small  2. maximal spacing
 215- 231  (4.)     +(  16)+     2 of   9   0.9999   small  2. maximal spacing
 215- 242  (4.)     K(  27)K     2 of   6   0.9876   small  2. maximal spacing
 217- 245  (4.)     N(  28)N     1 of  14   0.9993   small maximal spacing
 221- 229  (4.)     V(   8)V    12 of  12   0.0041   large minimal spacing
 233- 243  (4.)     R(  10)R     2 of   4   0.9983   small  2. maximal spacing


SAPS.  Version of April 11, 1996.
Date run: Wed Feb 26 14:11:32 2020

File: temp.txt

Positive charge clusters (cmin = 12/30 or 16/45 or 20/60):  none

Negative charge clusters (cmin = 10/30 or 14/45 or 17/60):

 1) From   41 to   67:   DETQNNESNDEEDDNTEDVVVKSEATD
                         --0000-00-----00--000+0-00-
    quartile: 1; size: 27, +count:  1, -count: 12, 0count: 14; t-value:  4.61 *


Mixed charge clusters (cmin = 17/30 or 24/45 or 30/60):  none

(*00)  17(0,0,0); at   75-  91:   SADTSDHIRLAENLKCN

# 2) 1) From   41 to   60:  length= 20, score=10.00  *
# 2)    (pocket at   43 to   46:   length=  4, score=-4.00) 
# 2)      41  DE |TQNN| ESND EEDDNTEDVV
# 2)    V:  2(10.0%);  E:  5(25.0%);  T:  2(10.0%);  D:  5(25.0%);
# 2)    N:  4(20.0%);
# 2) temp.txt: # of segments (>=20 residues) exceeding M_0.05:  1
1. Long charge multiplets (>= 5; Letter/Length/Position):
    -/5/50


Location (Quartile) Spacing     Rank       P-value   Interpretation

 106- 110  (2.)     H(   4)H    19 of  19   0.0053   large minimal spacing
 108- 111  (2.)     T(   3)T    21 of  21   0.0091   large minimal spacing
 143- 147  (2.)     H(   4)H    16 of  19   0.0053     matching minimum
 154- 157  (3.)     T(   3)T    19 of  21   0.0091     matching minimum
 237- 240  (4.)     T(   3)T    20 of  21   0.0091     matching minimum
 270- 274  (4.)     H(   4)H    17 of  19   0.0053     matching minimum
 298- 302  (4.)     H(   4)H    18 of  19   0.0053     matching minimum


SAPS.  Version of April 11, 1996.
Date run: Wed Feb 26 14:11:32 2020

File: temp.txt

Positive charge clusters (cmin =  7/30 or 10/45 or 12/60):  none

Negative charge clusters:  not evaluated (frequency of - < 5%, too low)

Mixed charge clusters (cmin = 10/30 or 14/45 or 17/60):

 1) From  105 to  124:   RKLDKCTKRLRNEGRGRERW
                         ++0-+00++0+0-0+0+-+0
    quartile: 2; size: 20, +count:  9, -count:  3, 0count:  8; t-value:  9.00 *


There are no unusual spacings.

SAPS.  Version of April 11, 1996.
Date run: Wed Feb 26 14:11:32 2020

File: temp.txt

There are no significant charge clusters.


Location (Quartile) Spacing     Rank       P-value   Interpretation

 492- 494  (3.)     C(   2)C    43 of  43   0.0062   large minimal spacing
 737- 739  (4.)     C(   2)C    42 of  43   0.0062     matching minimum


SAPS.  Version of April 11, 1996.
Date run: Wed Feb 26 14:11:32 2020

File: temp.txt

There are no significant charge clusters.


Location (Quartile) Spacing     Rank       P-value   Interpretation

  55-  79  (2.)     E(  24)E     2 of   8   0.9855   small  2. maximal spacing
  79- 204  (3.)     E( 125)E     1 of   8   0.0083   large  1. maximal spacing
 117- 166  (3.)     +(  49)+     1 of  29   0.0065   large maximal spacing


SAPS.  Version of April 11, 1996.
Date run: Wed Feb 26 14:11:32 2020

File: temp.txt

There are no significant charge clusters.


Not evaluated (sequence length < 100 aa, too short).

SAPS.  Version of April 11, 1996.
Date run: Wed Feb 26 14:11:32 2020

File: temp.txt

There are no significant charge clusters.
(*00)  22(0,0,1); at   74-  95:   FYDYPNTKSIDQAEWVDWIRNN


There are no unusual spacings.

SAPS.  Version of April 11, 1996.
Date run: Wed Feb 26 14:11:32 2020

File: temp.txt

Positive charge clusters (cmin = 10/30 or 14/45 or 17/60):  none

Negative charge clusters (cmin = 12/30 or 16/45 or 19/60):  none

Mixed charge clusters (cmin = 17/30 or 23/45 or 29/60):

 1) From  147 to  174:   KEERVEVWFKNRRAKWRKTKREEEAVRR
                         +--+0-000+0++0+0++0++---00++
    quartile: 3; size: 28, +count: 12, -count:  6, 0count: 10; t-value:  4.49 *


  (0)  45(1,0,0); at    2-  47:   PTSMAAAMMPHFPYYYTASQLKSCHNALLQASSAVASGSSPSIFSI
  (0)  41(2,0,0); at   55-  97:   PIPAHRPTPYFPYPGITPAPYDFFAAAAAAAYPSPFPGFLSPA

# 3) 1) From  147 to  170:  length= 24, score= 8.00  *
# 3)    (pocket at  153 to  155:   length=  3, score=-3.00) 
# 3)     147  KEERVE |VWF| K NRRAKWRKTK REEE
# 3)    K:  5(20.8%);  E:  6(25.0%);  R:  5(20.8%);
# 3) temp.txt: # of segments (>=20 residues) exceeding M_0.05:  1
# 4) 1) From    1 to   97:  length= 97, score=52.00  **
# 4)    (pocket at   48 to   60:   length= 13, score=-14.00) 
# 4)       1  MPTSMAAAMM PHFPYYYTAS QLKSCHNALL QASSAVASGS SPSIFSI |DSI 
# 4)      51  LAPRPIPAHR|  PTPYFPYPGI TPAPYDFFAA AAAAAYPSPF PGFLSPA
# 4)    A: 19(19.6%);  S: 13(13.4%);  P: 17(17.5%);
# 4) temp.txt: # of segments (>=20 residues) exceeding M_0.05:  1
2. Long amino acid multiplets (>= 5; Letter/Length/Position):
    A/7/79

1. Long charge multiplets (>= 5; Letter/Length/Position):
    +/5/105


Location (Quartile) Spacing     Rank       P-value   Interpretation

   0-  48  (1.)     -(  48)-     1 of  39   0.0078   large  1. maximal spacing
   0- 116  (1.)     E( 116)E     1 of  22   0.0000   large  1. maximal spacing
  10- 188  (2.)     M( 178)M     1 of   7   0.0054   large maximal spacing
  48-  76  (1.)     -(  28)-     2 of  39   0.0277   large  2. maximal spacing
  49-  88  (2.)     S(  39)S     2 of  28   0.0118   large  2. maximal spacing
  95- 180  (3.)     S(  85)S     1 of  28   0.0003   large  1. maximal spacing
 102- 141  (2.)     A(  39)A     2 of  26   0.0227   large  2. maximal spacing
 132- 246  (3.)     P( 114)P     1 of  21   0.0001   large maximal spacing
 171- 254  (4.)     A(  83)A     1 of  26   0.0009   large  1. maximal spacing
 238- 259  (4.)     E(  21)E     2 of  22   0.9792   small  2. maximal spacing


SAPS.  Version of April 11, 1996.
Date run: Wed Feb 26 14:11:32 2020

File: temp.txt

There are no significant charge clusters.


There are no unusual spacings.

SAPS.  Version of April 11, 1996.
Date run: Wed Feb 26 14:11:32 2020

File: temp.txt

There are no significant charge clusters.


Not evaluated (sequence length < 100 aa, too short).

SAPS.  Version of April 11, 1996.
Date run: Wed Feb 26 14:11:32 2020

File: temp.txt

There are no significant charge clusters.


There are no unusual spacings.

SAPS.  Version of April 11, 1996.
Date run: Wed Feb 26 14:11:32 2020

File: temp.txt

There are no significant charge clusters.


There are no unusual spacings.

SAPS.  Version of April 11, 1996.
Date run: Wed Feb 26 14:11:32 2020

File: temp.txt

There are no significant charge clusters.


There are no unusual spacings.

SAPS.  Version of April 11, 1996.
Date run: Wed Feb 26 14:11:32 2020

File: temp.txt

There are no significant charge clusters.


Location (Quartile) Spacing     Rank       P-value   Interpretation

 139- 176  (3.)     A(  37)A     1 of  13   0.9989   small  1. maximal spacing
 192- 227  (3.)     A(  35)A     2 of  13   0.9542   small  2. maximal spacing


SAPS.  Version of April 11, 1996.
Date run: Wed Feb 26 14:11:32 2020

File: temp.txt

There are no significant charge clusters.


Not evaluated (sequence length < 100 aa, too short).

SAPS.  Version of April 11, 1996.
Date run: Wed Feb 26 14:11:32 2020

File: temp.txt

There are no significant charge clusters.


There are no unusual spacings.

SAPS.  Version of April 11, 1996.
Date run: Wed Feb 26 14:11:32 2020

File: temp.txt

There are no significant charge clusters.


Not evaluated (sequence length < 100 aa, too short).

SAPS.  Version of April 11, 1996.
Date run: Wed Feb 26 14:11:32 2020

File: temp.txt

There are no significant charge clusters.


Not evaluated (sequence length < 100 aa, too short).

SAPS.  Version of April 11, 1996.
Date run: Wed Feb 26 14:11:32 2020

File: temp.txt

There are no significant charge clusters.


Location (Quartile) Spacing     Rank       P-value   Interpretation

 200- 206  (2.)     F(   6)F    22 of  22   0.0017   large minimal spacing


SAPS.  Version of April 11, 1996.
Date run: Wed Feb 26 14:11:32 2020

File: temp.txt

There are no significant charge clusters.


Location (Quartile) Spacing     Rank       P-value   Interpretation

  29-  61  (2.)     Q(  32)Q     1 of   6   0.9999   small maximal spacing
  73-  75  (2.)     +(   2)+    20 of  20   0.0059   large minimal spacing
 147- 149  (4.)     +(   2)+    18 of  20   0.0059     matching minimum
 149- 151  (4.)     +(   2)+    19 of  20   0.0059     matching minimum
 150- 170  (4.)     Q(  20)Q     6 of   6   0.0020   large minimal spacing


SAPS.  Version of April 11, 1996.
Date run: Wed Feb 26 14:11:32 2020

File: temp.txt

There are no significant charge clusters.
 (*0)  58(7,0,0); at    5-  69:   see sequence file: temp.txt
  (+)   7(1,0,0); at  110- 117:   KRLKRKRR

1. Long charge multiplets (>= 5; Letter/Length/Position):
    +/5/113


Location (Quartile) Spacing     Rank       P-value   Interpretation

   0-  95  (2.)     K(  95)K     1 of  12   0.0001   large  1. maximal spacing
  53-  61  (2.)     T(   8)T     2 of  12   1.0000   small  2. maximal spacing
  67- 151  (3.)     T(  84)T     1 of  12   0.0009   large  1. maximal spacing
  90-  95  (3.)     *(   5)*     1 of  64   0.9982   small  1. maximal spacing
  95- 110  (3.)     K(  15)K     2 of  12   0.9930   small  2. maximal spacing
 126- 130  (4.)     *(   4)*     2 of  64   1.0000   small  2. maximal spacing


SAPS.  Version of April 11, 1996.
Date run: Wed Feb 26 14:11:32 2020

File: temp.txt

There are no significant charge clusters.


Location (Quartile) Spacing     Rank       P-value   Interpretation

   0-   3  (1.)     V(   3)V    17 of  17   0.0003   large minimal spacing
   7-  22  (1.)     P(  15)P     1 of  14   0.9983   small  1. maximal spacing
  53-  59  (2.)     I(   6)I     2 of  39   0.9961   small  2. maximal spacing
  83-  89  (3.)     I(   6)I     1 of  39   0.9999   small  1. maximal spacing
  98- 108  (4.)     L(  10)L     2 of  20   0.9931   small  2. maximal spacing
 101- 111  (4.)     G(  10)G     2 of  15   0.9992   small  2. maximal spacing
 110- 120  (4.)     V(  10)V     2 of  17   0.9984   small  2. maximal spacing
 111- 121  (4.)     G(  10)G     1 of  15   1.0000   small  1. maximal spacing
 112- 122  (4.)     P(  10)P     2 of  14   0.9994   small  2. maximal spacing
 118- 130  (4.)     L(  12)L     1 of  20   0.9962   small  1. maximal spacing
 120- 130  (4.)     V(  10)V     1 of  17   1.0000   small  1. maximal spacing


SAPS.  Version of April 11, 1996.
Date run: Wed Feb 26 14:11:32 2020

File: temp.txt

Positive charge clusters (cmin =  7/30 or  9/45 or 11/60):

 1) From  244 to  266:   KYIQLSLGLANKKNKKKMVIPWK
                         +0000000000++0+++00000+
    quartile: 2; size: 23, +count:  7, -count:  0, 0count: 16; t-value:  4.59 *


Negative charge clusters (cmin =  6/30 or  8/45 or 10/60):  none

Mixed charge clusters (cmin = 10/30 or 14/45 or 17/60):

 1) From  476 to  495:   EEEIPLSDLPYKKPETLRKD
                         ---0000-000++0-00++-
    quartile: 4; size: 20, +count:  4, -count:  6, 0count: 10; t-value:  7.80 *


There are no unusual spacings.

SAPS.  Version of April 11, 1996.
Date run: Wed Feb 26 14:11:32 2020

File: temp.txt

There are no significant charge clusters.


Location (Quartile) Spacing     Rank       P-value   Interpretation

   0-   2  (1.)     N(   2)N    36 of  36   0.0000   large minimal spacing
   0-  18  (1.)     T(  18)T     1 of  14   0.9999   small  1. maximal spacing
   0- 154  (2.)     -( 154)-     1 of   5   0.0007   large  1. maximal spacing
   0- 154  (2.)     E( 154)E     1 of   4   0.0053   large  1. maximal spacing
   4- 156  (2.)     V( 152)V     1 of   5   0.0010   large  1. maximal spacing
  18-  30  (1.)     T(  12)T    14 of  14   0.0000   large minimal spacing
  30-  42  (1.)     T(  12)T     3 of  14   0.0000     matching minimum
  42-  54  (2.)     T(  12)T     4 of  14   0.0000     matching minimum
  51-  55  (2.)     M(   4)M    14 of  14   0.0064   large minimal spacing
  54-  66  (2.)     T(  12)T     5 of  14   0.0000     matching minimum
  66-  78  (2.)     T(  12)T     6 of  14   0.0000     matching minimum
  78-  90  (2.)     T(  12)T     7 of  14   0.0000     matching minimum
  90- 102  (3.)     T(  12)T     8 of  14   0.0000     matching minimum
 101- 104  (3.)     S(   3)S    16 of  16   0.0079   large minimal spacing
 102- 114  (3.)     T(  12)T     9 of  14   0.0000     matching minimum
 105- 108  (3.)     Q(   3)Q    16 of  16   0.0079   large minimal spacing
 114- 126  (3.)     T(  12)T    10 of  14   0.0000     matching minimum
 125- 128  (3.)     S(   3)S    15 of  16   0.0079     matching minimum
 126- 138  (4.)     T(  12)T    11 of  14   0.0000     matching minimum
 138- 150  (4.)     T(  12)T    12 of  14   0.0000     matching minimum
 141- 153  (4.)     Q(  12)Q     2 of  16   0.9999   small  2. maximal spacing
 150- 162  (4.)     T(  12)T    13 of  14   0.0000     matching minimum
 154- 171  (4.)     E(  17)E     2 of   4   0.9772   small  2. maximal spacing
 155- 171  (4.)     -(  16)-     2 of   5   0.9911   small  2. maximal spacing
 156- 166  (4.)     V(  10)V     2 of   5   0.9986   small  2. maximal spacing
 161- 175  (4.)     Q(  14)Q     1 of  16   1.0000   small  1. maximal spacing
 162- 175  (4.)     T(  13)T     2 of  14   0.9997   small  2. maximal spacing


SAPS.  Version of April 11, 1996.
Date run: Wed Feb 26 14:11:32 2020

File: temp.txt

Positive charge clusters (cmin =  8/30 or 11/45 or 13/60):  none

Negative charge clusters (cmin =  8/30 or 11/45 or 13/60):  none

Mixed charge clusters (cmin = 13/30 or 17/45 or 21/60):

 1) From  150 to  179:   RNRRDASCLPEDFDSKTLDLKLPCPNEHEK
                         +0++-00000--0-0+00-0+00000-0-+
    quartile: 1; size: 30, +count:  6, -count:  7, 0count: 17; t-value:  3.88


# 5) 1) From  426 to  446:  length= 21, score=30.00  * 
# 5)     426  VLFIAWFMGF GIGIIFTFLF W
# 5)    G:  3(14.3%);  I:  4(19.0%);  F:  6(28.6%);
# 5) temp.txt: # of segments (>=15 residues) exceeding M_0.05:  1
# 6) 1) From  424 to  445:  length= 22, score=75.00  * 
# 6)     424  LSVLFIAWFM GFGIGIIFTF LF
# 6)    L:  3(13.6%);  G:  3(13.6%);  I:  4(18.2%);  F:  6(27.3%);
# 6) temp.txt: # of segments (>=15 residues) exceeding M_0.05:  1

Location (Quartile) Spacing     Rank       P-value   Interpretation

 450- 620  (4.)     D( 170)D     1 of  32   0.0026   large maximal spacing
 572- 607  (4.)     S(  35)S     1 of  51   0.9907   small maximal spacing


SAPS.  Version of April 11, 1996.
Date run: Wed Feb 26 14:11:32 2020

File: temp.txt

Positive charge clusters (cmin =  9/30 or 13/45 or 15/60):  none

Negative charge clusters (cmin =  9/30 or 13/45 or 15/60):

 1) From   47 to   70:   DLTDDETIAKLEDAFESLEQEHVE
                         -00---000+0--00-00-0-00-
    quartile: 1; size: 24, +count:  1, -count: 10, 0count: 13; t-value:  4.28 *


Mixed charge clusters (cmin = 15/30 or 20/45 or 25/60):

 1) From  645 to  669:   RHRMIFRKVADMKKEKELAERRKND
                         +0+000++00-0++-+-00-+++0-
    quartile: 4; size: 25, +count: 10, -count:  5, 0count: 10; t-value:  4.75 *


(+00)  15(0,0,0); at  301- 315:   ALKVVRLLRLGRVVR
(*00)  22(1,1,0); at  301- 324:   ALKVVRLLRLGRVVRKLDHYLEYG

# 5) 1) From  323 to  347:  length= 25, score=36.00  ** 
# 5)     323  YGAAMLILLI LVFILFAHWF ACIWY
# 5)    L:  5(20.0%);  A:  4(16.0%);  I:  4(16.0%);  F:  3(12.0%);
# 5) temp.txt: # of segments (>=15 residues) exceeding M_0.05:  1
# 6) 1) From  324 to  350:  length= 27, score=70.00  * 
# 6)     324  GAAMLILLIL VFILFAHWFA CIWYSIG
# 6)    L:  5(18.5%);  A:  4(14.8%);  I:  5(18.5%);  F:  3(11.1%);
# 6) temp.txt: # of segments (>=15 residues) exceeding M_0.05:  1

There are no unusual spacings.

SAPS.  Version of April 11, 1996.
Date run: Wed Feb 26 14:11:32 2020

File: temp.txt

There are no significant charge clusters.


Not evaluated (sequence length < 100 aa, too short).

SAPS.  Version of April 11, 1996.
Date run: Wed Feb 26 14:11:32 2020

File: temp.txt

There are no significant charge clusters.

# 4) 1) From  299 to  325:  length= 27, score=27.00  * 
# 4)     299  GLLTLVLWNN QITYQGMTPI ANCLATV
# 4)    L:  5(18.5%);  T:  4(14.8%);  N:  3(11.1%);
# 4) temp.txt: # of segments (>=20 residues) exceeding M_0.05:  1

There are no unusual spacings.

SAPS.  Version of April 11, 1996.
Date run: Wed Feb 26 14:11:32 2020

File: temp.txt

There are no significant charge clusters.


Location (Quartile) Spacing     Rank       P-value   Interpretation

  13-  22  (1.)     T(   9)T    14 of  14   0.0006   large minimal spacing
  22-  31  (1.)     T(   9)T    13 of  14   0.0006     matching minimum


SAPS.  Version of April 11, 1996.
Date run: Wed Feb 26 14:11:32 2020

File: temp.txt

There are no significant charge clusters.


There are no unusual spacings.

SAPS.  Version of April 11, 1996.
Date run: Wed Feb 26 14:11:32 2020

File: temp.txt

There are no significant charge clusters.


Not evaluated (sequence length < 100 aa, too short).

SAPS.  Version of April 11, 1996.
Date run: Wed Feb 26 14:11:32 2020

File: temp.txt

There are no significant charge clusters.


There are no unusual spacings.

SAPS.  Version of April 11, 1996.
Date run: Wed Feb 26 14:11:32 2020

File: temp.txt

There are no significant charge clusters.


Location (Quartile) Spacing     Rank       P-value   Interpretation

  46-  49  (1.)     G(   3)G    26 of  26   0.0005   large minimal spacing
 116- 119  (2.)     G(   3)G    24 of  26   0.0005     matching minimum
 130- 133  (2.)     G(   3)G    25 of  26   0.0005     matching minimum
 233- 246  (4.)     C(  13)C     2 of  43   0.9996   small  2. maximal spacing
 274- 287  (4.)     C(  13)C     1 of  43   1.0000   small  1. maximal spacing


SAPS.  Version of April 11, 1996.
Date run: Wed Feb 26 14:11:32 2020

File: temp.txt

There are no significant charge clusters.
  (0)  44(0,0,0); at  242- 285:   AGYAPSPVMGTIHSPPPVGMAMPMAHGVPSPGMIQSAPNFPYGG

# 4) 1) From  211 to  285:  length= 75, score=57.00  **
# 4)    (pocket at  239 to  241:   length=  3, score=-15.00) 
# 4)     211  SVAPPVAPPS VPGHYGSQYG SAGMPPAG |RY E| AGYAPSPVM GTIHSPPPVG 
# 4)     261  MAMPMAHGVP SPGMIQSAPN FPYGG
# 4)    A:  9(12.0%);  G: 12(16.0%);  S:  8(10.7%);  P: 17(22.7%);
# 4) temp.txt: # of segments (>=20 residues) exceeding M_0.05:  1
2. Long amino acid multiplets (>= 5; Letter/Length/Position):
    P/5/303


Location (Quartile) Spacing     Rank       P-value   Interpretation

  18- 126  (1.)     P( 108)P     1 of  39   0.0001   large  1. maximal spacing
  20- 115  (1.)     G(  95)G     1 of  32   0.0047   large maximal spacing
 201- 295  (3.)     L(  94)L     1 of  30   0.0089   large maximal spacing
 210- 239  (3.)     *(  29)*     2 of  82   0.0019   large  2. maximal spacing
 241- 286  (3.)     *(  45)*     1 of  82   0.0015   large  1. maximal spacing
 339- 391  (4.)     P(  52)P     2 of  39   0.0039   large  2. maximal spacing


SAPS.  Version of April 11, 1996.
Date run: Wed Feb 26 14:11:32 2020

File: temp.txt

There are no significant charge clusters.


Location (Quartile) Spacing     Rank       P-value   Interpretation

   0-  10  (1.)     S(  10)S    19 of  19   0.0000   large minimal spacing
   0-  13  (1.)     K(  13)K    23 of  23   0.0000   large minimal spacing
  58-  60  (1.)     L(   2)L    45 of  45   0.0000   large minimal spacing
 170- 172  (2.)     L(   2)L    42 of  45   0.0000     matching minimum
 204- 220  (3.)     L(  16)L     2 of  45   0.9993   small  2. maximal spacing
 218- 250  (3.)     S(  32)S     2 of  19   0.9849   small  2. maximal spacing
 219- 225  (3.)     -(   6)-     2 of 122   1.0000   small  2. maximal spacing
 233- 265  (3.)     N(  32)N     1 of  23   0.9966   small maximal spacing
 234- 236  (3.)     L(   2)L    43 of  45   0.0000     matching minimum
 239- 271  (3.)     A(  32)A     1 of  22   0.9982   small  1. maximal spacing
 253- 269  (3.)     +(  16)+     2 of  46   0.9989   small  2. maximal spacing
 266- 298  (4.)     S(  32)S     1 of  19   0.9999   small  1. maximal spacing
 282- 284  (4.)     L(   2)L    44 of  45   0.0000     matching minimum
 300- 316  (4.)     L(  16)L     1 of  45   1.0000   small  1. maximal spacing
 323- 339  (4.)     E(  16)E     2 of  37   1.0000   small  2. maximal spacing
 333- 349  (4.)     K(  16)K     2 of  23   1.0000   small  2. maximal spacing
 335- 351  (4.)     A(  16)A     2 of  22   1.0000   small  2. maximal spacing
 339- 355  (4.)     E(  16)E     1 of  37   1.0000   small  1. maximal spacing
 349- 365  (4.)     +(  16)+     1 of  46   1.0000   small  1. maximal spacing
 349- 365  (4.)     K(  16)K     1 of  23   1.0000   small  1. maximal spacing
 351- 365  (4.)     A(  14)A    22 of  22   0.0000   large minimal spacing
 355- 362  (4.)     -(   7)-     1 of 122   1.0000   small  1. maximal spacing


SAPS.  Version of April 11, 1996.
Date run: Wed Feb 26 14:11:32 2020

File: temp.txt

There are no significant charge clusters.

# 4) 1) From  512 to  562:  length= 51, score=33.00  * 
# 4)     512  AGSVVSLAAN IAWLIGVLLQ PYMPSTSEII CTQLNGNPKN MVIPTQFIPV 
# 4)     562  L
# 4)    L:  6(11.8%);  I:  6(11.8%);
# 4) temp.txt: # of segments (>=20 residues) exceeding M_0.05:  1

Location (Quartile) Spacing     Rank       P-value   Interpretation

 101- 140  (1.)     V(  39)V     1 of  39   0.9916   small maximal spacing
 194- 196  (2.)     G(   2)G    37 of  37   0.0096   large minimal spacing
 373- 375  (3.)     G(   2)G    36 of  37   0.0096     matching minimum


SAPS.  Version of April 11, 1996.
Date run: Wed Feb 26 14:11:32 2020

File: temp.txt

There are no significant charge clusters.


Not evaluated (sequence length < 100 aa, too short).

SAPS.  Version of April 11, 1996.
Date run: Wed Feb 26 14:11:32 2020

File: temp.txt

There are no significant charge clusters.


Location (Quartile) Spacing     Rank       P-value   Interpretation

  13-  22  (1.)     T(   9)T    13 of  13   0.0021   large minimal spacing
  22-  31  (1.)     T(   9)T    12 of  13   0.0021     matching minimum


SAPS.  Version of April 11, 1996.
Date run: Wed Feb 26 14:11:32 2020

File: temp.txt

There are no significant charge clusters.


Not evaluated (sequence length < 100 aa, too short).

SAPS.  Version of April 11, 1996.
Date run: Wed Feb 26 14:11:32 2020

File: temp.txt

There are no significant charge clusters.


Not evaluated (sequence length < 100 aa, too short).

SAPS.  Version of April 11, 1996.
Date run: Wed Feb 26 14:11:32 2020

File: temp.txt

There are no significant charge clusters.


Not evaluated (sequence length < 100 aa, too short).

SAPS.  Version of April 11, 1996.
Date run: Wed Feb 26 14:11:32 2020

File: temp.txt

There are no significant charge clusters.


Location (Quartile) Spacing     Rank       P-value   Interpretation

   0-   3  (1.)     C(   3)C    13 of  13   0.0062   large minimal spacing
   8- 101  (2.)     K(  93)K     1 of   5   0.0038   large  1. maximal spacing
  11-  94  (2.)     Y(  83)Y     1 of  10   0.0000   large  1. maximal spacing
  12- 101  (3.)     +(  89)+     1 of   6   0.0018   large  1. maximal spacing
  32-  35  (2.)     C(   3)C    12 of  13   0.0062     matching minimum
  68-  79  (3.)     C(  11)C     2 of  13   0.9918   small  2. maximal spacing
  83-  90  (4.)     -(   7)-     9 of   9   0.0015   large minimal spacing
  90- 101  (4.)     *(  11)*     2 of  14   0.9876   small  2. maximal spacing
  90- 114  (4.)     E(  24)E     1 of   6   0.9977   small maximal spacing
  94-  99  (4.)     Y(   5)Y     2 of  10   1.0000   small  2. maximal spacing
  96- 107  (4.)     C(  11)C     1 of  13   1.0000   small  1. maximal spacing
 101- 112  (4.)     *(  11)*     1 of  14   1.0000   small  1. maximal spacing
 101- 112  (4.)     +(  11)+     2 of   6   0.9931   small  2. maximal spacing
 101- 112  (4.)     K(  11)K     2 of   5   0.9886   small  2. maximal spacing


SAPS.  Version of April 11, 1996.
Date run: Wed Feb 26 14:11:32 2020

File: temp.txt

There are no significant charge clusters.


1. Total number of amino acid multiplets:   1  (Expected range:   4-- 28) low

Location (Quartile) Spacing     Rank       P-value   Interpretation

   0-   2  (1.)     I(   2)I    32 of  32   0.0000   large minimal spacing
   0-   4  (1.)     +(   4)+    14 of  14   0.0084   large minimal spacing
   4-   8  (1.)     +(   4)+    11 of  14   0.0084     matching minimum
  11-  15  (1.)     -(   4)-    19 of  19   0.0001   large minimal spacing
  11-  15  (1.)     D(   4)D    19 of  19   0.0001   large minimal spacing
  16-  18  (1.)     I(   2)I    25 of  32   0.0000     matching minimum
  31-  35  (1.)     -(   4)-    13 of  19   0.0001     matching minimum
  31-  35  (1.)     D(   4)D    13 of  19   0.0001     matching minimum
  36-  38  (1.)     I(   2)I    26 of  32   0.0000     matching minimum
  57-  59  (2.)     I(   2)I    27 of  32   0.0000     matching minimum
  72-  76  (2.)     -(   4)-    14 of  19   0.0001     matching minimum
  72-  76  (2.)     D(   4)D    14 of  19   0.0001     matching minimum
  77-  79  (2.)     I(   2)I    28 of  32   0.0000     matching minimum
  85-  89  (2.)     +(   4)+    12 of  14   0.0084     matching minimum
  92-  96  (3.)     -(   4)-    15 of  19   0.0001     matching minimum
  92-  96  (3.)     D(   4)D    15 of  19   0.0001     matching minimum
 105- 126  (3.)     +(  21)+     1 of  14   0.9990   small maximal spacing
 117- 126  (3.)     *(   9)*     2 of  32   0.9999   small  2. maximal spacing
 118- 120  (3.)     I(   2)I    29 of  32   0.0000     matching minimum
 133- 137  (3.)     -(   4)-    16 of  19   0.0001     matching minimum
 133- 137  (3.)     D(   4)D    16 of  19   0.0001     matching minimum
 136- 147  (4.)     L(  11)L     2 of  21   0.9999   small  2. maximal spacing
 137- 146  (4.)     *(   9)*     1 of  32   1.0000   small  1. maximal spacing
 137- 153  (4.)     -(  16)-     2 of  19   0.9782   small  2. maximal spacing
 137- 153  (4.)     D(  16)D     2 of  19   0.9782   small  2. maximal spacing
 138- 140  (4.)     I(   2)I    30 of  32   0.0000     matching minimum
 146- 150  (4.)     +(   4)+    13 of  14   0.0084     matching minimum
 153- 157  (4.)     -(   4)-    17 of  19   0.0001     matching minimum
 153- 157  (4.)     D(   4)D    17 of  19   0.0001     matching minimum
 156- 167  (4.)     L(  11)L     1 of  21   1.0000   small  1. maximal spacing
 157- 173  (4.)     -(  16)-     1 of  19   0.9997   small  1. maximal spacing
 157- 173  (4.)     D(  16)D     1 of  19   0.9997   small  1. maximal spacing
 173- 177  (4.)     -(   4)-    18 of  19   0.0001     matching minimum
 173- 177  (4.)     D(   4)D    18 of  19   0.0001     matching minimum
 178- 180  (4.)     I(   2)I    31 of  32   0.0000     matching minimum


SAPS.  Version of April 11, 1996.
Date run: Wed Feb 26 14:11:32 2020

File: temp.txt

There are no significant charge clusters.


1. Total number of amino acid multiplets:   2  (Expected range:   7-- 33) low

Location (Quartile) Spacing     Rank       P-value   Interpretation

   0-   2  (1.)     *(   2)*    39 of  39   0.0000   large minimal spacing
   0-   2  (1.)     -(   2)-    20 of  20   0.0020   large minimal spacing
   0-   2  (1.)     D(   2)D    20 of  20   0.0020   large minimal spacing
   0-   4  (1.)     P(   4)P    20 of  20   0.0000   large minimal spacing
   0-   5  (1.)     +(   5)+    20 of  20   0.0000   large minimal spacing
   0-   5  (1.)     K(   5)K    20 of  20   0.0000   large minimal spacing
  65-  77  (2.)     -(  12)-     2 of  20   0.9784   small  2. maximal spacing
  65-  77  (2.)     D(  12)D     2 of  20   0.9784   small  2. maximal spacing
  67-  79  (3.)     P(  12)P     1 of  20   0.9997   small  1. maximal spacing
  68-  80  (3.)     +(  12)+     1 of  20   0.9997   small  1. maximal spacing
  68-  80  (3.)     K(  12)K     1 of  20   0.9997   small  1. maximal spacing
  73-  78  (3.)     S(   5)S     1 of  42   1.0000   small  1. maximal spacing
 119- 133  (4.)     -(  14)-     1 of  20   0.9917   small  1. maximal spacing
 119- 133  (4.)     D(  14)D     1 of  20   0.9917   small  1. maximal spacing
 124- 131  (4.)     F(   7)F     2 of  22   1.0000   small  2. maximal spacing
 125- 132  (4.)     L(   7)L     2 of  22   1.0000   small  2. maximal spacing
 131- 138  (4.)     F(   7)F     1 of  22   1.0000   small  1. maximal spacing
 132- 139  (4.)     L(   7)L     1 of  22   1.0000   small  1. maximal spacing
 135- 144  (4.)     P(   9)P     2 of  20   0.9999   small  2. maximal spacing
 136- 144  (4.)     +(   8)+     2 of  20   1.0000   small  2. maximal spacing
 136- 144  (4.)     K(   8)K     2 of  20   1.0000   small  2. maximal spacing
 137- 141  (4.)     S(   4)S     2 of  42   1.0000   small  2. maximal spacing


SAPS.  Version of April 11, 1996.
Date run: Wed Feb 26 14:11:32 2020

File: temp.txt

There are no significant charge clusters.


Location (Quartile) Spacing     Rank       P-value   Interpretation

  41- 143  (3.)     V( 102)V     1 of   8   0.0047   large maximal spacing


SAPS.  Version of April 11, 1996.
Date run: Wed Feb 26 14:11:33 2020

File: temp.txt

There are no significant charge clusters.
  (0)  32(1,0,0); at   42-  74:   SSNYMPQIFWNAGCQMVSLNFQTADLAMQLNQG

# 4) 1) From   42 to   65:  length= 24, score=24.00  * 
# 4)      42  SSNYMPQIFW NAGCQMVSLN FQTA
# 4)    S:  3(12.5%);  N:  3(12.5%);  Q:  3(12.5%);
# 4) 2) From  285 to  307:  length= 23, score=23.00  * 
# 4)     285  TPVQSQSSNG QLSTNSTPPS VLP
# 4)    S:  6(26.1%);  T:  3(13.0%);  P:  4(17.4%);  Q:  3(13.0%);
# 4) temp.txt: # of segments (>=20 residues) exceeding M_0.05:  2

Location (Quartile) Spacing     Rank       P-value   Interpretation

  47-  88  (1.)     P(  41)P     2 of  23   0.9974   small  2. maximal spacing
 327- 570  (4.)     P( 243)P     1 of  23   0.0001   large  1. maximal spacing


SAPS.  Version of April 11, 1996.
Date run: Wed Feb 26 14:11:33 2020

File: temp.txt

There are no significant charge clusters.

# 5) 1) From  372 to  388:  length= 17, score=28.00  * 
# 5)     372  FYLIGVGLFL AAIALVI
# 5)    L:  4(23.5%);  A:  3(17.6%);  G:  2(11.8%);  V:  2(11.8%);
# 5)    I:  3(17.6%);  F:  2(11.8%);
# 5) temp.txt: # of segments (>=15 residues) exceeding M_0.05:  1
# 6) 1) From  114 to  132:  length= 19, score=66.00  ** 
# 6)     114  VLLCIGISLV GASVILFLL
# 6)    L:  6(31.6%);  G:  2(10.5%);  S:  2(10.5%);  V:  3(15.8%);
# 6)    I:  3(15.8%);
# 6) 2) From  372 to  388:  length= 17, score=64.00  * 
# 6)     372  FYLIGVGLFL AAIALVI
# 6)    L:  4(23.5%);  A:  3(17.6%);  G:  2(11.8%);  V:  2(11.8%);
# 6)    I:  3(17.6%);  F:  2(11.8%);
# 6) temp.txt: # of segments (>=15 residues) exceeding M_0.05:  2

There are no unusual spacings.

SAPS.  Version of April 11, 1996.
Date run: Wed Feb 26 14:11:33 2020

File: temp.txt

Positive charge clusters (cmin =  7/30 or 10/45 or 12/60):  none

Negative charge clusters (cmin =  7/30 or  9/45 or 11/60):

 1) From  446 to  465:   EGEVQDWAMIPASEDTDVSE
                         -0-00-0000000--0-00-
    quartile: 4; size: 20, +count:  0, -count:  7, 0count: 13; t-value:  5.27 *


Mixed charge clusters (cmin = 11/30 or 15/45 or 18/60):  none


Location (Quartile) Spacing     Rank       P-value   Interpretation

 490- 492  (1.)     S(   2)S    33 of  33   0.0099   large minimal spacing


SAPS.  Version of April 11, 1996.
Date run: Wed Feb 26 14:11:33 2020

File: temp.txt

There are no significant charge clusters.


Location (Quartile) Spacing     Rank       P-value   Interpretation

  10- 127  (2.)     N( 117)N     1 of   9   0.0068   large maximal spacing


SAPS.  Version of April 11, 1996.
Date run: Wed Feb 26 14:11:33 2020

File: temp.txt

There are no significant charge clusters.


Location (Quartile) Spacing     Rank       P-value   Interpretation

  27-  29  (1.)     L(   2)L    31 of  31   0.0041   large minimal spacing


SAPS.  Version of April 11, 1996.
Date run: Wed Feb 26 14:11:33 2020

File: temp.txt

There are no significant charge clusters.


There are no unusual spacings.

SAPS.  Version of April 11, 1996.
Date run: Wed Feb 26 14:11:33 2020

File: temp.txt

There are no significant charge clusters.


Location (Quartile) Spacing     Rank       P-value   Interpretation

  82- 201  (3.)     A( 119)A     1 of  12   0.0034   large maximal spacing
 157- 159  (3.)     G(   2)G    25 of  25   0.0030   large minimal spacing


SAPS.  Version of April 11, 1996.
Date run: Wed Feb 26 14:11:33 2020

File: temp.txt

Positive charge clusters (cmin = 11/30 or 15/45 or 19/60):  none

Negative charge clusters (cmin = 10/30 or 13/45 or 16/60):  none

Mixed charge clusters (cmin = 16/30 or 22/45 or 28/60):

 1) From  250 to  279:   ENTSESLNLSGEKRKLEDDEKVETSFKKRK
                         -000-000000-+++0----+0-000++++
    quartile: 4; size: 30, +count:  8, -count:  8, 0count: 14; t-value:  3.58


  (*)   9(1,0,0); at  261- 270:   EKRKLEDDEK

# 3) 1) From  261 to  280:  length= 20, score= 8.00  *
# 3)    (pocket at  273 to  275:   length=  3, score=-3.00) 
# 3)     261  EKRKLEDDEK VE |TSF| KKRKT
# 3)    K:  6(30.0%);  E:  4(20.0%);  T:  2(10.0%);  D:  2(10.0%);
# 3)    R:  2(10.0%);
# 3) temp.txt: # of segments (>=20 residues) exceeding M_0.05:  1

Location (Quartile) Spacing     Rank       P-value   Interpretation

  10-  16  (1.)     F(   6)F    14 of  14   0.0097   large minimal spacing
  52-  80  (1.)     E(  28)E     2 of  17   0.9589   small  2. maximal spacing
 119- 153  (2.)     -(  34)-     2 of  32   0.0470   large  2. maximal spacing
 119- 235  (3.)     E( 116)E     1 of  17   0.0024   large  1. maximal spacing
 153- 225  (3.)     -(  72)-     1 of  32   0.0017   large  1. maximal spacing
 172- 181  (3.)     Y(   9)Y    12 of  12   0.0047   large minimal spacing
 201- 207  (3.)     F(   6)F    12 of  14   0.0097     matching minimum
 275- 281  (4.)     F(   6)F    13 of  14   0.0097     matching minimum


SAPS.  Version of April 11, 1996.
Date run: Wed Feb 26 14:11:33 2020

File: temp.txt

Positive charge clusters (cmin =  8/30 or 11/45 or 13/60):  none

Negative charge clusters (cmin =  7/30 or  9/45 or 11/60):

 1) From   54 to   81:   EFNDTSYYPEDESVHYMINISIPTENEE
                         -00-00000---000000000000-0--
    quartile: 1; size: 28, +count:  0, -count:  8, 0count: 20; t-value:  4.59 *


Mixed charge clusters (cmin = 12/30 or 16/45 or 20/60):

 1) From  273 to  310:   ESARWLISKGKTEKAKLILRKVAKENHTKLPDEIFEKE
                         -00+0000+0+0-+0+000++00+-000+00--00-+-
    quartile: 3; size: 38, +count: 10, -count:  7, 0count: 21; t-value:  5.05 *


There are no unusual spacings.

SAPS.  Version of April 11, 1996.
Date run: Wed Feb 26 14:11:33 2020

File: temp.txt

Positive charge clusters (cmin =  7/30 or  9/45 or 10/60):  none

Negative charge clusters (cmin =  6/30 or  8/45 or  9/60):  none

Mixed charge clusters (cmin = 10/30 or 13/45 or 16/60):

 1) From  216 to  245:   EAGGFAAAWDLNIDRDRVEFLDFSVDPAVR
                         -00000000-000-+-+0-00-000-000+
    quartile: 2; size: 30, +count:  3, -count:  7, 0count: 20; t-value:  3.90


# 5) 1) From  397 to  467:  length= 71, score=50.00  *
# 5)    (pocket at  445 to  447:   length=  3, score=-16.00) 
# 5)     397  FGFGFLMIGL TYVASLLGGV LQAAMGLYGM IGGPIMGLFT LGMLFPWA |NQ 
# 5)     447  K| GAVTGLFTG LILLFWIGIG Y
# 5)    L: 13(18.3%);  G: 16(22.5%);
# 5) temp.txt: # of segments (>=15 residues) exceeding M_0.05:  1

There are no unusual spacings.

SAPS.  Version of April 11, 1996.
Date run: Wed Feb 26 14:11:33 2020

File: temp.txt

There are no significant charge clusters.

# 4) 1) From  568 to  615:  length= 48, score=39.00  * 
# 4)     568  LVFLIASGIL ASNIVSATFL ISPSESSCNF ILFGFHLSFT LVYSPFLL
# 4)    L:  9(18.8%);  S:  9(18.8%);  I:  5(10.4%);  F:  7(14.6%);
# 4) temp.txt: # of segments (>=20 residues) exceeding M_0.05:  1
# 6) 1) From  532 to  554:  length= 23, score=63.00  * 
# 6)     532  AIGISIMIVV IIMITGTMTC IVL
# 6)    V:  3(13.0%);  T:  3(13.0%);  I:  8(34.8%);  M:  3(13.0%);
# 6) temp.txt: # of segments (>=15 residues) exceeding M_0.05:  1

There are no unusual spacings.

SAPS.  Version of April 11, 1996.
Date run: Wed Feb 26 14:11:33 2020

File: temp.txt

There are no significant charge clusters.


1. Total number of amino acid multiplets:   1  (Expected range:   5-- 29) low

Location (Quartile) Spacing     Rank       P-value   Interpretation

   0-   2  (1.)     T(   2)T    28 of  28   0.0000   large minimal spacing
   0-   3  (1.)     L(   3)L    27 of  27   0.0000   large minimal spacing
   0-   7  (1.)     E(   7)E    11 of  11   0.0010   large minimal spacing
   0-   9  (1.)     H(   9)H    13 of  13   0.0000   large minimal spacing
  45-  57  (2.)     D(  12)D     1 of  16   1.0000   small  1. maximal spacing
  49-  61  (2.)     +(  12)+     1 of  17   1.0000   small  1. maximal spacing
  49-  61  (2.)     K(  12)K     1 of  17   1.0000   small  1. maximal spacing
  56-  58  (2.)     T(   2)T    18 of  28   0.0000     matching minimum
  80-  82  (3.)     T(   2)T    19 of  28   0.0000     matching minimum
  82-  84  (3.)     T(   2)T    20 of  28   0.0000     matching minimum
  85-  88  (3.)     G(   3)G    16 of  16   0.0037   large minimal spacing
  90- 101  (3.)     -(  11)-     2 of  26   0.9753   small  2. maximal spacing
  91-  93  (3.)     T(   2)T    21 of  28   0.0000     matching minimum
  93-  95  (3.)     T(   2)T    22 of  28   0.0000     matching minimum
  94- 101  (3.)     *(   7)*     2 of  42   0.9954   small  2. maximal spacing
  96-  99  (3.)     G(   3)G    14 of  16   0.0037     matching minimum
 113- 124  (4.)     T(  11)T     1 of  28   0.9973   small maximal spacing
 123- 134  (4.)     -(  11)-     1 of  26   0.9993   small  1. maximal spacing
 124- 126  (4.)     T(   2)T    23 of  28   0.0000     matching minimum
 126- 128  (4.)     T(   2)T    24 of  28   0.0000     matching minimum
 127- 134  (4.)     *(   7)*     1 of  42   0.9999   small  1. maximal spacing
 127- 138  (4.)     +(  11)+     2 of  17   0.9996   small  2. maximal spacing
 127- 138  (4.)     K(  11)K     2 of  17   0.9996   small  2. maximal spacing
 129- 132  (4.)     G(   3)G    15 of  16   0.0037     matching minimum
 135- 137  (4.)     T(   2)T    25 of  28   0.0000     matching minimum
 136- 147  (4.)     L(  11)L     1 of  27   0.9985   small  1. maximal spacing
 137- 139  (4.)     T(   2)T    26 of  28   0.0000     matching minimum
 142- 153  (4.)     D(  11)D     2 of  16   0.9997   small  2. maximal spacing
 144- 146  (4.)     T(   2)T    27 of  28   0.0000     matching minimum
 147- 155  (4.)     L(   8)L     2 of  27   1.0000   small  2. maximal spacing


SAPS.  Version of April 11, 1996.
Date run: Wed Feb 26 14:11:33 2020

File: temp.txt

There are no significant charge clusters.


Location (Quartile) Spacing     Rank       P-value   Interpretation

 102- 141  (2.)     Q(  39)Q     2 of  12   0.9664   small  2. maximal spacing
 110- 145  (2.)     F(  35)F     2 of  14   0.9781   small  2. maximal spacing
 141- 298  (3.)     Q( 157)Q     1 of  12   0.0087   large  1. maximal spacing
 145- 304  (3.)     F( 159)F     1 of  14   0.0022   large  1. maximal spacing


SAPS.  Version of April 11, 1996.
Date run: Wed Feb 26 14:11:33 2020

File: temp.txt

There are no significant charge clusters.


There are no unusual spacings.

SAPS.  Version of April 11, 1996.
Date run: Wed Feb 26 14:11:33 2020

File: temp.txt

Positive charge clusters (cmin = 10/30 or 13/45 or 16/60):  none

Negative charge clusters (cmin = 16/30 or 22/45 or 28/60):

 1) From    2 to   25:   DDDNEYDDVEWDDDENEDNDDDNE
                         ---0-0--0-0----0--0---0-
    quartile: 1; size: 24, +count:  0, -count: 17, 0count:  7; t-value:  5.26 *


Mixed charge clusters (cmin = 21/30 or 28/45 or 36/60):  none


# 2) 1) From    2 to   25:  length= 24, score=27.00  ** 
# 2)       2  DDDNEYDDVE WDDDENEDND DDNE
# 2)    E:  5(20.8%);  D: 12(50.0%);  N:  4(16.7%);
# 2) temp.txt: # of segments (>=20 residues) exceeding M_0.05:  1
# 3) 1) From    2 to   23:  length= 22, score=10.00  * 
# 3)       2  DDDNEYDDVE WDDDENEDND DD
# 3)    E:  4(18.2%);  D: 12(54.5%);  N:  3(13.6%);
# 3) temp.txt: # of segments (>=20 residues) exceeding M_0.05:  1

Location (Quartile) Spacing     Rank       P-value   Interpretation

  67-  94  (3.)     -(  27)-     1 of  32   0.0052   large  1. maximal spacing
 111- 127  (4.)     -(  16)-     2 of  32   0.0117   large  2. maximal spacing


SAPS.  Version of April 11, 1996.
Date run: Wed Feb 26 14:11:33 2020

File: temp.txt

Positive charge clusters (cmin = 12/30 or 17/45 or 21/60):  none

Negative charge clusters (cmin = 12/30 or 15/45 or 19/60):  none

Mixed charge clusters (cmin = 19/30 or 26/45 or 32/60):

 1) From    3 to   27:   KRALKKLKRFERIRKKDKERKVEDR
                         ++00++0++0-+0+++-+-++0--+
    quartile: 1; size: 25, +count: 14, -count:  5, 0count:  6; t-value:  4.90 *


  (*)  13(2,0,0); at   13-  27:   ERIRKKDKERKVEDR

# 1) 1) From    3 to   23:  length= 21, score=15.00  ** 
# 1)       3  KRALKKLKRF ERIRKKDKER K
# 1)    K:  8(38.1%);  R:  5(23.8%);
# 1) temp.txt: # of segments (>=20 residues) exceeding M_0.05:  1
# 3) 1) From    7 to   27:  length= 21, score=13.00  ** 
# 3)       7  KKLKRFERIR KKDKERKVED R
# 3)    K:  7(33.3%);  E:  3(14.3%);  R:  5(23.8%);
# 3) temp.txt: # of segments (>=20 residues) exceeding M_0.05:  1

There are no unusual spacings.

SAPS.  Version of April 11, 1996.
Date run: Wed Feb 26 14:11:33 2020

File: temp.txt

There are no significant charge clusters.


There are no unusual spacings.

SAPS.  Version of April 11, 1996.
Date run: Wed Feb 26 14:11:33 2020

File: temp.txt

There are no significant charge clusters.


There are no unusual spacings.

SAPS.  Version of April 11, 1996.
Date run: Wed Feb 26 14:11:33 2020

File: temp.txt

There are no significant charge clusters.


Not evaluated (sequence length < 100 aa, too short).

SAPS.  Version of April 11, 1996.
Date run: Wed Feb 26 14:11:33 2020

File: temp.txt

There are no significant charge clusters.


Location (Quartile) Spacing     Rank       P-value   Interpretation

  89- 114  (3.)     D(  25)D     1 of   9   0.9973   small maximal spacing


SAPS.  Version of April 11, 1996.
Date run: Wed Feb 26 14:11:33 2020

File: temp.txt

Positive charge clusters (cmin = 11/30 or 14/45 or 17/60):  none

Negative charge clusters (cmin = 11/30 or 15/45 or 19/60):

 1) From  291 to  310:   EEEEDETEIFQMEYDEHTEL
                         ------0-0000-0--00-0
    quartile: 3; size: 20, +count:  0, -count: 11, 0count:  9; t-value:  5.25 *


Mixed charge clusters (cmin = 17/30 or 23/45 or 29/60):  none

  (-)   6(0,0,0); at  291- 296:   EEEEDE

# 2) 1) From  291 to  310:  length= 20, score=13.00  **
# 2)    (pocket at  299 to  302:   length=  4, score=-4.00) 
# 2)     291  EEEEDETE |IF QM| EYDEHTEL
# 2)    E:  9(45.0%);  T:  2(10.0%);  D:  2(10.0%);
# 2) temp.txt: # of segments (>=20 residues) exceeding M_0.05:  1
1. Long charge multiplets (>= 5; Letter/Length/Position):
    -/6/291


There are no unusual spacings.

SAPS.  Version of April 11, 1996.
Date run: Wed Feb 26 14:11:33 2020

File: temp.txt

There are no significant charge clusters.


There are no unusual spacings.

SAPS.  Version of April 11, 1996.
Date run: Wed Feb 26 14:11:33 2020

File: temp.txt

There are no significant charge clusters.


Location (Quartile) Spacing     Rank       P-value   Interpretation

   8-  11  (1.)     S(   3)S    26 of  26   0.0032   large minimal spacing


SAPS.  Version of April 11, 1996.
Date run: Wed Feb 26 14:11:33 2020

File: temp.txt

There are no significant charge clusters.


Not evaluated (sequence length < 100 aa, too short).

SAPS.  Version of April 11, 1996.
Date run: Wed Feb 26 14:11:33 2020

File: temp.txt

There are no significant charge clusters.

2. Long amino acid multiplets (>= 5; Letter/Length/Position):
    S/5/369


Location (Quartile) Spacing     Rank       P-value   Interpretation

  16-  18  (1.)     R(   2)R    36 of  36   0.0089   large minimal spacing
  49-  97  (1.)     C(  48)C     2 of   8   0.9987   small  2. maximal spacing
  97- 524  (3.)     C( 427)C     1 of   8   0.0004   large  1. maximal spacing
 239- 426  (3.)     V( 187)V     1 of  24   0.0020   large maximal spacing
 354- 356  (3.)     R(   2)R    33 of  36   0.0089     matching minimum
 409- 411  (3.)     R(   2)R    34 of  36   0.0089     matching minimum
 478- 480  (4.)     R(   2)R    35 of  36   0.0089     matching minimum


SAPS.  Version of April 11, 1996.
Date run: Wed Feb 26 14:11:33 2020

File: temp.txt

There are no significant charge clusters.


There are no unusual spacings.

SAPS.  Version of April 11, 1996.
Date run: Wed Feb 26 14:11:33 2020

File: temp.txt

Positive charge clusters (cmin = 10/30 or 13/45 or 16/60):  none

Negative charge clusters (cmin = 12/30 or 17/45 or 21/60):

 1) From  471 to  491:   EVYSDDDFDDSDSESEDGDED
                         -000---0--0-0-0--0---
    quartile: 4; size: 21, +count:  0, -count: 13, 0count:  8; t-value:  5.67 *


Mixed charge clusters (cmin = 17/30 or 24/45 or 30/60):  none

(*00)  23(0,1,0); at  142- 165:   QFEPSKCHKFIKLLDDHNKLLRNY

# 2) 1) From  473 to  492:  length= 20, score=16.00  ** 
# 2)     473  YSDDDFDDSD SESEDGDEDT
# 2)    S:  4(20.0%);  E:  3(15.0%);  D:  9(45.0%);
# 2) temp.txt: # of segments (>=20 residues) exceeding M_0.05:  1

There are no unusual spacings.

SAPS.  Version of April 11, 1996.
Date run: Wed Feb 26 14:11:33 2020

File: temp.txt

Positive charge clusters (cmin =  9/30 or 12/45 or 14/60):  none

Negative charge clusters (cmin = 10/30 or 14/45 or 17/60):

 1) From   70 to  103:   EVDRGDAEIIGLALDTLCNVMSDEPTEEEESIPE
                         -0-+0-0-000000-0000000--00----000-
    quartile: 1; size: 34, +count:  1, -count: 12, 0count: 21; t-value:  3.62


Mixed charge clusters (cmin = 15/30 or 20/45 or 25/60):

 1) From  614 to  675:   see sequence above
                         see sequence above
    quartile: 4; size: 62, +count: 12, -count: 14, 0count: 36; t-value:  3.87


# 4) 1) From  403 to  532:  length=130, score=49.00  **
# 4)    (pocket at  490 to  494:   length=  5, score=-13.00)
# 4)    (pocket at  453 to  463:   length= 11, score=-25.00) 
# 4)     403  VGQSQIVQTL LPTTADVNTI TAGQLLCGGL FSSDSLSNWF AAVAMLHAIL 
# 4)     453   |ENTTQKEQLL R| VQLATSLGN PPVSLLQQCC NILAQGG |KLQ TR| IGLLMLMC 
# 4)     503  GWLVDCPIAV THFLSNTANV PFLISQVIAT
# 4)    L: 22(16.9%);
# 4) temp.txt: # of segments (>=20 residues) exceeding M_0.05:  1
2. Long amino acid multiplets (>= 5; Letter/Length/Position):
    L/5/234


There are no unusual spacings.

SAPS.  Version of April 11, 1996.
Date run: Wed Feb 26 14:11:33 2020

File: temp.txt

There are no significant charge clusters.


There are no unusual spacings.

SAPS.  Version of April 11, 1996.
Date run: Wed Feb 26 14:11:33 2020

File: temp.txt

There are no significant charge clusters.


There are no unusual spacings.

SAPS.  Version of April 11, 1996.
Date run: Wed Feb 26 14:11:33 2020

File: temp.txt

There are no significant charge clusters.
(*00)  23(0,2,0); at   12-  36:   NYDTSKVSPEMAEVMDSIKQLGEQL
  (0)  55(1,0,0); at  634- 689:   see sequence file: temp.txt
  (0)  43(1,0,0); at  701- 744:   FFCVCEAVIWNIIIQGCLQPIAAFITGAIICPTAAFFVIFFGLL

# 4) 1) From  641 to  744:  length=104, score=50.00  **
# 4)    (pocket at  690 to  706:   length= 17, score=-37.00) 
# 4)     641  GSLGSLLIVL VFPTVALVSS LLSITLALTC PVWVPVVTLI AHLGFILVY |D 
# 4)     691  IDCPEKGVNR FFCVCE| AVIW NIIIQGCLQP IAAFITGAII CPTAAFFVIF 
# 4)     741  FGLL
# 4)    L: 15(14.4%);  V: 13(12.5%);  I: 14(13.5%);
# 4) temp.txt: # of segments (>=20 residues) exceeding M_0.05:  1
# 5) 1) From  646 to  689:  length= 44, score=23.00  *
# 5)    (pocket at  659 to  665:   length=  7, score=-10.00)
# 5)    (pocket at  653 to  654:   length=  2, score=-6.00) 
# 5)     646  LLIVLVF |PT| V ALV |SSLLSIT|  LALTCPVWVP VVTLIAHLGF ILVY
# 5)    L: 11(25.0%);  V:  9(20.5%);
# 5) 2) From  707 to  744:  length= 38, score=26.00  * 
# 5)     707  AVIWNIIIQG CLQPIAAFIT GAIICPTAAF FVIFFGLL
# 5)    A:  6(15.8%);  I:  9(23.7%);  F:  5(13.2%);
# 5) temp.txt: # of segments (>=15 residues) exceeding M_0.05:  2
# 6) 1) From  643 to  688:  length= 46, score=101.00  ** 
# 6)     643  LGSLLIVLVF PTVALVSSLL SITLALTCPV WVPVVTLIAH LGFILV
# 6)    L: 12(26.1%);  V:  9(19.6%);
# 6) 2) From  721 to  744:  length= 24, score=68.00  ** 
# 6)     721  IAAFITGAII CPTAAFFVIF FGLL
# 6)    A:  5(20.8%);  I:  5(20.8%);  F:  5(20.8%);
# 6) temp.txt: # of segments (>=15 residues) exceeding M_0.05:  2

Location (Quartile) Spacing     Rank       P-value   Interpretation

 640- 690  (3.)     *(  50)*     1 of 272   0.0001   large  1. maximal spacing
 706- 745  (3.)     *(  39)*     2 of 272   0.0000   large  2. maximal spacing


SAPS.  Version of April 11, 1996.
Date run: Wed Feb 26 14:11:33 2020

File: temp.txt

There are no significant charge clusters.


There are no unusual spacings.

SAPS.  Version of April 11, 1996.
Date run: Wed Feb 26 14:11:33 2020

File: temp.txt

There are no significant charge clusters.


Location (Quartile) Spacing     Rank       P-value   Interpretation

 420- 662  (4.)     Y( 242)Y     1 of  24   0.0008   large maximal spacing
 433- 525  (3.)     L(  92)L     1 of  73   0.0011   large maximal spacing


SAPS.  Version of April 11, 1996.
Date run: Wed Feb 26 14:11:33 2020

File: temp.txt

Positive charge clusters (cmin = 10/30 or 13/45 or 16/60):  none

Negative charge clusters (cmin = 11/30 or 14/45 or 18/60):  none

Mixed charge clusters (cmin = 16/30 or 21/45 or 27/60):

 1) From   49 to  134:   see sequence above
                         see sequence above
    quartile: 1; size: 86, +count: 20, -count: 21, 0count: 45; t-value:  5.99 *


# 3) 1) From   56 to   76:  length= 21, score= 9.00  ** 
# 3)      56  RRCEEMERKL RYIEKEIKKD E
# 3)    K:  4(19.0%);  E:  6(28.6%);  R:  4(19.0%);
# 3) temp.txt: # of segments (>=20 residues) exceeding M_0.05:  1
# 4) 1) From  728 to  805:  length= 78, score=42.00  * 
# 4)     728  FCLGCISHTA SYLRLWALSL AHAQLSEVLW TMVLHIGLSM DMQYLGGLII 
# 4)     778  FVVWMFWANL TIAVLLVMEG LSAFLHTL
# 4)    L: 17(21.8%);
# 4) temp.txt: # of segments (>=20 residues) exceeding M_0.05:  1
# 5) 1) From  536 to  589:  length= 54, score=31.00  *
# 5)    (pocket at  568 to  572:   length=  5, score=-14.00)
# 5)    (pocket at  555 to  560:   length=  6, score=-12.00)
# 5)    (pocket at  543 to  544:   length=  2, score=-8.00) 
# 5)     536  MAVILGI |SQ| M VFGVCLSIF |N HLHFK| MIVCL FC |EFLPE| LIF LLALFGYLIF 
# 5)     586  MVYY
# 5)    L: 10(18.5%);  I:  6(11.1%);  F:  8(14.8%);
# 5) 2) From  771 to  795:  length= 25, score=31.00  * 
# 5)     771  YLGGLIIFVV WMFWANLTIA VLLVM
# 5)    L:  5(20.0%);  V:  4(16.0%);  I:  3(12.0%);
# 5) temp.txt: # of segments (>=15 residues) exceeding M_0.05:  2
# 6) 1) From  772 to  795:  length= 24, score=68.00  * 
# 6)     772  LGGLIIFVVW MFWANLTIAV LLVM
# 6)    L:  5(20.8%);  V:  4(16.7%);  I:  3(12.5%);
# 6) temp.txt: # of segments (>=15 residues) exceeding M_0.05:  1
1. Long charge multiplets (>= 5; Letter/Length/Position):
    -/5/707


Location (Quartile) Spacing     Rank       P-value   Interpretation

 344- 346  (2.)     S(   2)S    48 of  48   0.0034   large minimal spacing
 469- 471  (3.)     S(   2)S    46 of  48   0.0034     matching minimum
 680- 682  (4.)     S(   2)S    47 of  48   0.0034     matching minimum


SAPS.  Version of April 11, 1996.
Date run: Wed Feb 26 14:11:33 2020

File: temp.txt

There are no significant charge clusters.


Location (Quartile) Spacing     Rank       P-value   Interpretation

   0-   3  (1.)     I(   3)I    19 of  19   0.0083   large minimal spacing
  75-  92  (2.)     T(  17)T     2 of  25   0.9941   small  2. maximal spacing
 105- 123  (2.)     T(  18)T     1 of  25   0.9996   small  1. maximal spacing
 170- 172  (3.)     T(   2)T    25 of  25   0.0041   large minimal spacing
 203- 205  (4.)     T(   2)T    24 of  25   0.0041     matching minimum
 234- 237  (4.)     I(   3)I    18 of  19   0.0083     matching minimum


SAPS.  Version of April 11, 1996.
Date run: Wed Feb 26 14:11:33 2020

File: temp.txt

There are no significant charge clusters.


Location (Quartile) Spacing     Rank       P-value   Interpretation

   0-   4  (1.)     R(   4)R    37 of  37   0.0000   large minimal spacing
  41-  55  (1.)     R(  14)R     1 of  37   0.9999   small  1. maximal spacing
 171- 199  (3.)     K(  28)K     1 of  17   0.9974   small maximal spacing
 196- 207  (4.)     L(  11)L     1 of  56   0.9985   small  1. maximal spacing
 208- 236  (4.)     A(  28)A     1 of  17   0.9974   small maximal spacing
 232- 243  (4.)     S(  11)S     2 of  54   0.9876   small  2. maximal spacing
 242- 251  (4.)     R(   9)R     2 of  37   1.0000   small  2. maximal spacing
 246- 257  (4.)     S(  11)S     1 of  54   0.9993   small  1. maximal spacing
 252- 258  (4.)     L(   6)L     2 of  56   1.0000   small  2. maximal spacing


SAPS.  Version of April 11, 1996.
Date run: Wed Feb 26 14:11:33 2020

File: temp.txt

There are no significant charge clusters.
  (*)   9(1,0,0); at   13-  22:   EEDEIDRRKK

# 5) 1) From  116 to  162:  length= 47, score=36.00  **
# 5)    (pocket at  138 to  140:   length=  3, score=-10.00)
# 5)    (pocket at  124 to  125:   length=  2, score=-10.00) 
# 5)     116  IFWLGLIV |PE|  IIWIVFFFVT IF |TLK| IVWCM IVIVGILMNG ANVFGYV
# 5)    V:  8(17.0%);  I: 10(21.3%);  F:  6(12.8%);
# 5) temp.txt: # of segments (>=15 residues) exceeding M_0.05:  1
# 6) 1) From  116 to  153:  length= 38, score=86.00  *
# 6)    (pocket at  124 to  125:   length=  2, score=-23.00) 
# 6)     116  IFWLGLIV |PE|  IIWIVFFFVT IFTLKIVWCM IVIVGILM
# 6)    L:  4(10.5%);  V:  6(15.8%);  I: 10(26.3%);  F:  5(13.2%);
# 6) temp.txt: # of segments (>=15 residues) exceeding M_0.05:  1

Location (Quartile) Spacing     Rank       P-value   Interpretation

  76-  81  (2.)     G(   5)G    13 of  13   0.0075   large minimal spacing
 125- 195  (4.)     -(  70)-     1 of  17   0.0091   large maximal spacing
 150- 155  (4.)     G(   5)G    11 of  13   0.0075     matching minimum
 155- 160  (4.)     G(   5)G    12 of  13   0.0075     matching minimum


SAPS.  Version of April 11, 1996.
Date run: Wed Feb 26 14:11:33 2020

File: temp.txt

Positive charge clusters (cmin =  7/30 or  9/45 or 11/60):  none

Negative charge clusters:  not evaluated (frequency of - < 5%, too low)

Mixed charge clusters (cmin =  9/30 or 13/45 or 16/60):

 1) From  220 to  243:   EAWRKAEDRGRVLYYDFNPDPTTR
                         -00++0--+0+0000-000-000+
    quartile: 2; size: 24, +count:  5, -count:  5, 0count: 14; t-value:  4.90 *


Location (Quartile) Spacing     Rank       P-value   Interpretation

  38-  61  (1.)     V(  23)V     2 of  58   0.9895   small  2. maximal spacing
 272- 418  (3.)     T( 146)T     1 of  34   0.0009   large maximal spacing
 470- 495  (4.)     V(  25)V     1 of  58   0.9958   small  1. maximal spacing


SAPS.  Version of April 11, 1996.
Date run: Wed Feb 26 14:11:33 2020

File: temp.txt

There are no significant charge clusters.

# 5) 1) From  184 to  209:  length= 26, score=38.00  * 
# 5)     184  MFYGVFFAFG YILPLGAVCV MYGLML
# 5)    L:  4(15.4%);  G:  4(15.4%);  V:  3(11.5%);  F:  4(15.4%);
# 5)    Y:  3(11.5%);  M:  3(11.5%);
# 5) temp.txt: # of segments (>=15 residues) exceeding M_0.05:  1

There are no unusual spacings.

SAPS.  Version of April 11, 1996.
Date run: Wed Feb 26 14:11:33 2020

File: temp.txt

There are no significant charge clusters.


Location (Quartile) Spacing     Rank       P-value   Interpretation

   0-   5  (1.)     I(   5)I    13 of  13   0.0062   large minimal spacing
   2-  34  (1.)     P(  32)P     1 of   9   0.9946   small maximal spacing
   5-  10  (1.)     I(   5)I    11 of  13   0.0062     matching minimum
  29-  44  (1.)     -(  15)-     1 of  26   0.9945   small maximal spacing
  47-  52  (2.)     I(   5)I    12 of  13   0.0062     matching minimum
 111- 130  (3.)     Q(  19)Q     6 of   6   0.0094   large minimal spacing
 127- 129  (3.)     -(   2)-    26 of  26   0.0003   large minimal spacing
 128- 133  (3.)     L(   5)L    13 of  13   0.0062   large minimal spacing
 160- 189  (4.)     N(  29)N     5 of   5   0.0027   large minimal spacing
 175- 180  (4.)     L(   5)L    12 of  13   0.0062     matching minimum


SAPS.  Version of April 11, 1996.
Date run: Wed Feb 26 14:11:33 2020

File: temp.txt

There are no significant charge clusters.


1. Total number of amino acid multiplets:   0  (Expected range:   1-- 22) low

Location (Quartile) Spacing     Rank       P-value   Interpretation

   0-   3  (1.)     L(   3)L    24 of  24   0.0000   large minimal spacing
   0-   5  (1.)     K(   5)K    13 of  13   0.0000   large minimal spacing
   0-   8  (1.)     -(   8)-    12 of  12   0.0000   large minimal spacing
   0-   8  (1.)     D(   8)D    12 of  12   0.0000   large minimal spacing
   0-  11  (1.)     V(  11)V     2 of  12   0.9920   small  2. maximal spacing
   2- 101  (2.)     F(  99)F     1 of   4   0.0031   large  1. maximal spacing
  59-  68  (3.)     +(   9)+     2 of  21   0.9672   small  2. maximal spacing
  76-  85  (3.)     I(   9)I     2 of  16   0.9972   small  2. maximal spacing
  77-  86  (3.)     +(   9)+     1 of  21   0.9993   small  1. maximal spacing
  85-  94  (4.)     I(   9)I     1 of  16   1.0000   small  1. maximal spacing
  86-  95  (4.)     K(   9)K     2 of  13   0.9990   small  2. maximal spacing
  89-  98  (4.)     -(   9)-     2 of  12   0.9991   small  2. maximal spacing
  89-  98  (4.)     D(   9)D     2 of  12   0.9991   small  2. maximal spacing
  90-  99  (4.)     M(   9)M     2 of  13   0.9990   small  2. maximal spacing
  92- 107  (4.)     V(  15)V     1 of  12   0.9950   small  1. maximal spacing
  93- 102  (4.)     L(   9)L     1 of  24   0.9933   small  1. maximal spacing
  95- 104  (4.)     K(   9)K     1 of  13   1.0000   small  1. maximal spacing
  98- 104  (4.)     *(   6)*     2 of  32   0.9932   small  2. maximal spacing
  98- 111  (4.)     -(  13)-     1 of  12   0.9998   small  1. maximal spacing
  98- 111  (4.)     D(  13)D     1 of  12   0.9998   small  1. maximal spacing
  99- 108  (4.)     M(   9)M     1 of  13   1.0000   small  1. maximal spacing
 101- 110  (4.)     F(   9)F     2 of   4   0.9865   small  2. maximal spacing
 105- 111  (4.)     *(   6)*     1 of  32   0.9998   small  1. maximal spacing
 105- 111  (4.)     R(   6)R     9 of   9   0.0045   large minimal spacing
 106- 111  (4.)     L(   5)L     2 of  24   1.0000   small  2. maximal spacing
 107- 111  (4.)     V(   4)V    12 of  12   0.0018   large minimal spacing
 108- 111  (4.)     M(   3)M    13 of  13   0.0052   large minimal spacing
 109- 111  (1.)     I(   2)I    16 of  16   0.0058   large minimal spacing


SAPS.  Version of April 11, 1996.
Date run: Wed Feb 26 14:11:33 2020

File: temp.txt

There are no significant charge clusters.

# 5) 1) From  171 to  198:  length= 28, score=32.00  * 
# 5)     171  VAYCVMGFTW LMCILFAVIP VIGIPYFG
# 5)    G:  3(10.7%);  V:  4(14.3%);  I:  4(14.3%);  F:  3(10.7%);
# 5) temp.txt: # of segments (>=15 residues) exceeding M_0.05:  1

Location (Quartile) Spacing     Rank       P-value   Interpretation

  43-  82  (1.)     Q(  39)Q     2 of   7   0.9937   small  2. maximal spacing
  57- 123  (1.)     W(  66)W     1 of   9   0.9929   small maximal spacing
  82- 332  (3.)     Q( 250)Q     1 of   7   0.0098   large  1. maximal spacing


SAPS.  Version of April 11, 1996.
Date run: Wed Feb 26 14:11:33 2020

File: temp.txt

Positive charge clusters (cmin =  6/30 or  8/45 or 10/60):  none

Negative charge clusters (cmin =  8/30 or 10/45 or 12/60):  none

Mixed charge clusters (cmin = 11/30 or 15/45 or 18/60):

 1) From  490 to  537:   KCDLSRKFDIFKCFEENGDFSYTFPEGKDNPVFDGGSKNSIVEKYELK
                         +0-00++0-00+00--00-000000-0+-0000-000+0000-+0-0+
    quartile: 4; size: 48, +count:  8, -count: 10, 0count: 30; t-value:  4.85 *


There are no unusual spacings.

SAPS.  Version of April 11, 1996.
Date run: Wed Feb 26 14:11:33 2020

File: temp.txt

Positive charge clusters (cmin =  8/30 or 11/45 or 13/60):  none

Negative charge clusters (cmin =  8/30 or 10/45 or 13/60):  none

Mixed charge clusters (cmin = 12/30 or 17/45 or 21/60):

 1) From  260 to  288:   ESPRWLLSKGREKEAEDIIRKAAKVNKVE
                         -00+0000+0+-+-0--00++00+00+0-
    quartile: 3; size: 29, +count:  8, -count:  6, 0count: 15; t-value:  4.71 *


# 5) 1) From  210 to  234:  length= 25, score=41.00  * 
# 5)     210  ALAGMIIMLF WALGLFVLGL IAYFI
# 5)    L:  6(24.0%);  A:  4(16.0%);  G:  3(12.0%);  I:  4(16.0%);
# 5)    F:  3(12.0%);
# 5) temp.txt: # of segments (>=15 residues) exceeding M_0.05:  1

There are no unusual spacings.

SAPS.  Version of April 11, 1996.
Date run: Wed Feb 26 14:11:33 2020

File: temp.txt

Positive charge clusters (cmin =  8/30 or 10/45 or 12/60):  none

Negative charge clusters (cmin =  8/30 or 10/45 or 13/60):  none

Mixed charge clusters (cmin = 12/30 or 16/45 or 20/60):

 1) From  275 to  316:   ESPRWLVSKNRTEEAEKILRKAAKVNKVELPVKLFDKDTLDD
                         -00+0000+0+0--0-+00++00+00+0-000+00-+-00--
    quartile: 3; size: 42, +count: 10, -count:  9, 0count: 23; t-value:  5.21 *


There are no unusual spacings.

SAPS.  Version of April 11, 1996.
Date run: Wed Feb 26 14:11:33 2020

File: temp.txt

There are no significant charge clusters.


There are no unusual spacings.

SAPS.  Version of April 11, 1996.
Date run: Wed Feb 26 14:11:33 2020

File: temp.txt

There are no significant charge clusters.


There are no unusual spacings.

SAPS.  Version of April 11, 1996.
Date run: Wed Feb 26 14:11:33 2020

File: temp.txt

There are no significant charge clusters.


Not evaluated (sequence length < 100 aa, too short).

SAPS.  Version of April 11, 1996.
Date run: Wed Feb 26 14:11:33 2020

File: temp.txt

Positive charge clusters (cmin = 11/30 or 14/45 or 18/60):  none

Negative charge clusters (cmin = 11/30 or 15/45 or 19/60):

 1) From    4 to   36:   EENQETDQTAENWLSNFEDECLDELENEPNMED
                         --00-0-000-000000---00--0-0-000--
    quartile: 1; size: 33, +count:  0, -count: 14, 0count: 19; t-value:  4.73 *


Mixed charge clusters (cmin = 17/30 or 23/45 or 29/60):  none


# 4) 1) From   44 to   94:  length= 51, score=24.00  *
# 4)    (pocket at   65 to   73:   length=  9, score=-18.00) 
# 4)      44  YAVQNLWMTF QNSATAIAQL Y |KGKGQGIYR|  QQGNSMWLPF QNAAMSVTSL 
# 4)      94  Y
# 4)    A:  6(11.8%);  Q:  7(13.7%);
# 4) temp.txt: # of segments (>=20 residues) exceeding M_0.05:  1
1. Long charge multiplets (>= 5; Letter/Length/Position):
    +/5/125


Location (Quartile) Spacing     Rank       P-value   Interpretation

  43-  96  (2.)     -(  53)-     1 of  28   0.0024   large  1. maximal spacing
 135- 165  (4.)     -(  30)-     2 of  28   0.0069   large  2. maximal spacing


SAPS.  Version of April 11, 1996.
Date run: Wed Feb 26 14:11:33 2020

File: temp.txt

Positive charge clusters (cmin =  8/30 or 11/45 or 13/60):  none

Negative charge clusters:  not evaluated (frequency of - < 5%, too low)

Mixed charge clusters (cmin =  9/30 or 12/45 or 15/60):

 1) From   71 to  111:   RGDIYERKPIPFLKPFFLLYWATKQIELLDTVFMVLRHKRR
                         +0-00-++00000+000000000+00-00-000000+0+++
    quartile: 2; size: 41, +count:  9, -count:  4, 0count: 28; t-value:  4.49 *


There are no unusual spacings.

SAPS.  Version of April 11, 1996.
Date run: Wed Feb 26 14:11:34 2020

File: temp.txt

There are no significant charge clusters.
(*00)  28(1,1,0); at  265- 294:   NFDQSEPLKYFKRTMDRPDQPRNLEASRSL

# 5) 1) From  476 to  496:  length= 21, score=31.00  ** 
# 5)     476  IVGGVLGGLV FTIIVILLII Y
# 5)    L:  4(19.0%);  G:  4(19.0%);  V:  4(19.0%);  I:  6(28.6%);
# 5) temp.txt: # of segments (>=15 residues) exceeding M_0.05:  1
# 6) 1) From  476 to  495:  length= 20, score=81.00  ** 
# 6)     476  IVGGVLGGLV FTIIVILLII
# 6)    L:  4(20.0%);  G:  4(20.0%);  V:  4(20.0%);  I:  6(30.0%);
# 6) temp.txt: # of segments (>=15 residues) exceeding M_0.05:  1

Location (Quartile) Spacing     Rank       P-value   Interpretation

  62-  64  (1.)     N(   2)N    66 of  66   0.0006   large minimal spacing
 128- 459  (1.)     C( 331)C     1 of  26   0.0089   large maximal spacing
 596- 598  (2.)     N(   2)N    62 of  66   0.0006     matching minimum
1022-1225  (4.)     A( 203)A     1 of  57   0.0017   large maximal spacing
1179-1181  (4.)     N(   2)N    63 of  66   0.0006     matching minimum
1181-1183  (4.)     N(   2)N    64 of  66   0.0006     matching minimum
1183-1185  (4.)     N(   2)N    65 of  66   0.0006     matching minimum


SAPS.  Version of April 11, 1996.
Date run: Wed Feb 26 14:11:34 2020

File: temp.txt

There are no significant charge clusters.
  (*)   9(0,0,0); at  369- 377:   RRKKKEEDD

1. Long charge multiplets (>= 5; Letter/Length/Position):
    +/5/369


Location (Quartile) Spacing     Rank       P-value   Interpretation

 259- 341  (3.)     E(  82)E     1 of  52   0.0060   large  1. maximal spacing
 402- 454  (4.)     E(  52)E     2 of  52   0.0097   large  2. maximal spacing
 472- 485  (4.)     Y(  13)Y    14 of  14   0.0042   large minimal spacing


SAPS.  Version of April 11, 1996.
Date run: Wed Feb 26 14:11:34 2020

File: temp.txt

There are no significant charge clusters.


1. Total number of amino acid multiplets:   1  (Expected range:  14-- 46) low

Location (Quartile) Spacing     Rank       P-value   Interpretation

   0-   8  (1.)     P(   8)P    18 of  18   0.0000   large minimal spacing
   0-   9  (1.)     F(   9)F    19 of  19   0.0000   large minimal spacing
   1- 264  (2.)     V( 263)V     1 of   4   0.0002   large  1. maximal spacing
  14-  25  (1.)     N(  11)N     1 of  54   0.9998   small  1. maximal spacing
  16-  18  (1.)     L(   2)L    53 of  53   0.0000   large minimal spacing
  31-  33  (1.)     L(   2)L    38 of  53   0.0000     matching minimum
  46-  48  (1.)     L(   2)L    39 of  53   0.0000     matching minimum
  61-  63  (1.)     L(   2)L    40 of  53   0.0000     matching minimum
  76-  78  (2.)     L(   2)L    41 of  53   0.0000     matching minimum
  86-  90  (2.)     I(   4)I    35 of  35   0.0000   large minimal spacing
  91-  93  (2.)     L(   2)L    42 of  53   0.0000     matching minimum
 107- 126  (2.)     K(  19)K     2 of  18   0.9998   small  2. maximal spacing
 112- 125  (2.)     L(  13)L     1 of  53   0.9927   small  1. maximal spacing
 113- 132  (2.)     P(  19)P     2 of  18   0.9998   small  2. maximal spacing
 114- 133  (2.)     F(  19)F     1 of  19   1.0000   small  1. maximal spacing
 120- 124  (2.)     I(   4)I    34 of  35   0.0000     matching minimum
 125- 127  (2.)     L(   2)L    43 of  53   0.0000     matching minimum
 140- 142  (3.)     L(   2)L    44 of  53   0.0000     matching minimum
 155- 157  (3.)     L(   2)L    45 of  53   0.0000     matching minimum
 170- 172  (3.)     L(   2)L    46 of  53   0.0000     matching minimum
 175- 190  (3.)     I(  15)I     2 of  35   0.9965   small  2. maximal spacing
 185- 187  (3.)     L(   2)L    47 of  53   0.0000     matching minimum
 200- 202  (3.)     L(   2)L    48 of  53   0.0000     matching minimum
 215- 217  (4.)     L(   2)L    49 of  53   0.0000     matching minimum
 230- 232  (4.)     L(   2)L    50 of  53   0.0000     matching minimum
 235- 250  (4.)     I(  15)I     1 of  35   0.9999   small  1. maximal spacing
 238- 253  (4.)     F(  15)F     2 of  19   1.0000   small  2. maximal spacing
 241- 256  (4.)     R(  15)R     2 of  20   1.0000   small  2. maximal spacing
 245- 247  (4.)     L(   2)L    51 of  53   0.0000     matching minimum
 246- 275  (4.)     K(  29)K     1 of  18   0.9950   small  1. maximal spacing
 251- 260  (4.)     L(   9)L     2 of  53   1.0000   small  2. maximal spacing
 252- 275  (4.)     P(  23)P     1 of  18   1.0000   small  1. maximal spacing
 256- 275  (4.)     R(  19)R     1 of  20   1.0000   small  1. maximal spacing
 257- 266  (4.)     C(   9)C     1 of  38   1.0000   small  1. maximal spacing
 258- 261  (4.)     N(   3)N    54 of  54   0.0000   large minimal spacing
 260- 262  (4.)     L(   2)L    52 of  53   0.0000     matching minimum
 261- 271  (4.)     N(  10)N     2 of  54   0.9997   small  2. maximal spacing
 264- 272  (4.)     V(   8)V     2 of   4   0.9994   small  2. maximal spacing
 266- 274  (4.)     C(   8)C     2 of  38   1.0000   small  2. maximal spacing


SAPS.  Version of April 11, 1996.
Date run: Wed Feb 26 14:11:34 2020

File: temp.txt

There are no significant charge clusters.


Location (Quartile) Spacing     Rank       P-value   Interpretation

   1-  14  (1.)     H(  13)H     2 of  16   0.9995   small  2. maximal spacing
  21-  32  (1.)     L(  11)L    14 of  14   0.0000   large minimal spacing
  32-  43  (1.)     L(  11)L     3 of  14   0.0000     matching minimum
  43-  54  (2.)     L(  11)L     4 of  14   0.0000     matching minimum
  54-  65  (2.)     L(  11)L     5 of  14   0.0000     matching minimum
  65-  76  (2.)     L(  11)L     6 of  14   0.0000     matching minimum
  66-  77  (2.)     I(  11)I     1 of  31   0.9990   small  1. maximal spacing
  76-  87  (2.)     L(  11)L     7 of  14   0.0000     matching minimum
  87-  98  (3.)     L(  11)L     8 of  14   0.0000     matching minimum
  98- 109  (3.)     L(  11)L     9 of  14   0.0000     matching minimum
 109- 120  (3.)     L(  11)L    10 of  14   0.0000     matching minimum
 120- 131  (3.)     L(  11)L    11 of  14   0.0000     matching minimum
 131- 142  (4.)     L(  11)L    12 of  14   0.0000     matching minimum
 138- 149  (4.)     F(  11)F     2 of  18   0.9999   small  2. maximal spacing
 142- 153  (4.)     L(  11)L    13 of  14   0.0000     matching minimum
 149- 160  (4.)     F(  11)F     1 of  18   1.0000   small  1. maximal spacing
 150- 161  (4.)     T(  11)T     2 of  17   0.9999   small  2. maximal spacing
 151- 162  (4.)     -(  11)-     2 of  21   0.9998   small  2. maximal spacing
 151- 162  (4.)     E(  11)E     2 of  21   0.9998   small  2. maximal spacing
 152- 163  (4.)     S(  11)S     2 of  17   0.9999   small  2. maximal spacing
 153- 174  (4.)     L(  21)L     1 of  14   0.9969   small maximal spacing
 155- 165  (4.)     I(  10)I     2 of  31   0.9960   small  2. maximal spacing
 157- 174  (4.)     H(  17)H     1 of  16   0.9998   small  1. maximal spacing
 161- 172  (4.)     T(  11)T     1 of  17   1.0000   small  1. maximal spacing
 162- 173  (4.)     -(  11)-     1 of  21   1.0000   small  1. maximal spacing
 162- 173  (4.)     E(  11)E     1 of  21   1.0000   small  1. maximal spacing
 163- 174  (4.)     S(  11)S     1 of  17   1.0000   small  1. maximal spacing
 167- 174  (4.)     R(   7)R    15 of  15   0.0000   large minimal spacing
 169- 174  (4.)     N(   5)N    15 of  15   0.0004   large minimal spacing
 171- 174  (4.)     F(   3)F    18 of  18   0.0017   large minimal spacing


SAPS.  Version of April 11, 1996.
Date run: Wed Feb 26 14:11:34 2020

File: temp.txt

There are no significant charge clusters.


Location (Quartile) Spacing     Rank       P-value   Interpretation

  27- 124  (2.)     P(  97)P     1 of   9   0.0030   large maximal spacing


SAPS.  Version of April 11, 1996.
Date run: Wed Feb 26 14:11:34 2020

File: temp.txt

There are no significant charge clusters.


There are no unusual spacings.

SAPS.  Version of April 11, 1996.
Date run: Wed Feb 26 14:11:34 2020

File: temp.txt

Positive charge clusters (cmin =  9/30 or 12/45 or 14/60):  none

Negative charge clusters (cmin =  8/30 or 11/45 or 13/60):  none

Mixed charge clusters (cmin = 13/30 or 18/45 or 22/60):

 1) From  276 to  319:   RWLVSKGRTKEAEKILRKAAKVNKVELPDELFDKDCLEKEPRVK
                         +0000+0+0+-0-+00++00+00+0-00--00-+-00-+-0+0+
    quartile: 3; size: 44, +count: 13, -count:  9, 0count: 22; t-value:  5.60 *


Location (Quartile) Spacing     Rank       P-value   Interpretation

 397- 415  (4.)     C(  18)C    11 of  11   0.0061   large minimal spacing


SAPS.  Version of April 11, 1996.
Date run: Wed Feb 26 14:11:34 2020

File: temp.txt

Positive charge clusters (cmin =  9/30 or 12/45 or 15/60):  none

Negative charge clusters (cmin =  8/30 or 11/45 or 13/60):

 1) From    6 to   32:   ELLSEERGDDFLDYGEFDYSQREYPGE
                         -000--+0--00-00-0-000+-000-
    quartile: 1; size: 27, +count:  2, -count: 10, 0count: 15; t-value:  3.89


Mixed charge clusters (cmin = 14/30 or 18/45 or 23/60):  none


# 5) 1) From  254 to  278:  length= 25, score=36.00  * 
# 5)     254  VIVMLVLILA IFVVCWLPLV SILLY
# 5)    L:  7(28.0%);  V:  6(24.0%);  I:  4(16.0%);
# 5) temp.txt: # of segments (>=15 residues) exceeding M_0.05:  1
# 6) 1) From  254 to  277:  length= 24, score=84.00  * 
# 6)     254  VIVMLVLILA IFVVCWLPLV SILL
# 6)    L:  7(29.2%);  V:  6(25.0%);  I:  4(16.7%);
# 6) temp.txt: # of segments (>=15 residues) exceeding M_0.05:  1

There are no unusual spacings.

SAPS.  Version of April 11, 1996.
Date run: Wed Feb 26 14:11:34 2020

File: temp.txt

There are no significant charge clusters.
  (*)   7(1,0,0); at   20-  27:   KDEEGDRD


There are no unusual spacings.

SAPS.  Version of April 11, 1996.
Date run: Wed Feb 26 14:11:34 2020

File: temp.txt

There are no significant charge clusters.


Location (Quartile) Spacing     Rank       P-value   Interpretation

  60-  64  (1.)     D(   4)D    19 of  19   0.0047   large minimal spacing
  74-  78  (2.)     D(   4)D    17 of  19   0.0047     matching minimum
 203- 207  (3.)     D(   4)D    18 of  19   0.0047     matching minimum


SAPS.  Version of April 11, 1996.
Date run: Wed Feb 26 14:11:34 2020

File: temp.txt

There are no significant charge clusters.


There are no unusual spacings.

SAPS.  Version of April 11, 1996.
Date run: Wed Feb 26 14:11:34 2020

File: temp.txt

There are no significant charge clusters.
(*00)  27(1,0,1); at  157- 184:   ITDYHENGSLYDYLKSRTLDTNEMIELA

# 5) 1) From    5 to   27:  length= 23, score=30.00  ** 
# 5)       5  IALLISITVC LIILIVVVAF VYL
# 5)    L:  5(21.7%);  V:  5(21.7%);  I:  6(26.1%);
# 5) temp.txt: # of segments (>=15 residues) exceeding M_0.05:  1
# 6) 1) From    5 to   27:  length= 23, score=83.00  ** 
# 6)       5  IALLISITVC LIILIVVVAF VYL
# 6)    L:  5(21.7%);  V:  5(21.7%);  I:  6(26.1%);
# 6) temp.txt: # of segments (>=15 residues) exceeding M_0.05:  1

Location (Quartile) Spacing     Rank       P-value   Interpretation

   0- 135  (1.)     D( 135)D     1 of  20   0.0040   large maximal spacing


SAPS.  Version of April 11, 1996.
Date run: Wed Feb 26 14:11:34 2020

File: temp.txt

There are no significant charge clusters.


Location (Quartile) Spacing     Rank       P-value   Interpretation

  76-  78  (1.)     F(   2)F    32 of  32   0.0021   large minimal spacing
 176- 286  (3.)     T( 110)T     1 of  24   0.0033   large maximal spacing


SAPS.  Version of April 11, 1996.
Date run: Wed Feb 26 14:11:34 2020

File: temp.txt

There are no significant charge clusters.


Not evaluated (sequence length < 100 aa, too short).

SAPS.  Version of April 11, 1996.
Date run: Wed Feb 26 14:11:34 2020

File: temp.txt

There are no significant charge clusters.
  (*)   7(0,0,0); at  377- 383:   EKDDDDK


There are no unusual spacings.

SAPS.  Version of April 11, 1996.
Date run: Wed Feb 26 14:11:34 2020

File: temp.txt

Positive charge clusters (cmin = 10/30 or 13/45 or 15/60):  none

Negative charge clusters (cmin = 10/30 or 14/45 or 17/60):  none

Mixed charge clusters (cmin = 15/30 or 21/45 or 26/60):

 1) From  832 to  863:   KRHRGLKEKELELARNAADRWRGNIEKRKKLR
                         ++0+00+-+-0-00+000-+0+000-++++0+
    quartile: 4; size: 32, +count: 13, -count:  5, 0count: 14; t-value:  5.09 *


# 5) 1) From  552 to  570:  length= 19, score=24.00  * 
# 5)     552  LWILVGLSVH VVALVLYLL
# 5)    L:  7(36.8%);  V:  5(26.3%);
# 5) 2) From  622 to  648:  length= 27, score=26.00  *
# 5)    (pocket at  637 to  641:   length=  5, score=-10.00) 
# 5)     622  VLGMVWAGFA MIIVA |SYTAN|  LAAFLVL
# 5)    L:  4(14.8%);  A:  6(22.2%);  V:  4(14.8%);
# 5) 3) From  807 to  827:  length= 21, score=35.00  ** 
# 5)     807  MAGVFMMVAG GIVAGVLLIF V
# 5)    A:  3(14.3%);  G:  4(19.0%);  V:  5(23.8%);  M:  3(14.3%);
# 5) temp.txt: # of segments (>=15 residues) exceeding M_0.05:  3
# 6) 1) From  622 to  648:  length= 27, score=64.00  * 
# 6)     622  VLGMVWAGFA MIIVASYTAN LAAFLVL
# 6)    L:  4(14.8%);  A:  6(22.2%);  V:  4(14.8%);
# 6) 2) From  807 to  827:  length= 21, score=75.00  ** 
# 6)     807  MAGVFMMVAG GIVAGVLLIF V
# 6)    A:  3(14.3%);  G:  4(19.0%);  V:  5(23.8%);  M:  3(14.3%);
# 6) temp.txt: # of segments (>=15 residues) exceeding M_0.05:  2

There are no unusual spacings.

SAPS.  Version of April 11, 1996.
Date run: Wed Feb 26 14:11:34 2020

File: temp.txt

There are no significant charge clusters.


There are no unusual spacings.

SAPS.  Version of April 11, 1996.
Date run: Wed Feb 26 14:11:34 2020

File: temp.txt

There are no significant charge clusters.

1. Long charge multiplets (>= 5; Letter/Length/Position):
    +/5/71


There are no unusual spacings.

SAPS.  Version of April 11, 1996.
Date run: Wed Feb 26 14:11:34 2020

File: temp.txt

There are no significant charge clusters.


Location (Quartile) Spacing     Rank       P-value   Interpretation

  12-  15  (1.)     S(   3)S    17 of  17   0.0093   large minimal spacing
  29-  32  (1.)     S(   3)S    15 of  17   0.0093     matching minimum
  51-  66  (2.)     N(  15)N     9 of   9   0.0001   large minimal spacing
  74-  76  (2.)     I(   2)I    22 of  22   0.0056   large minimal spacing
  76-  78  (2.)     I(   2)I    17 of  22   0.0056     matching minimum
 119- 121  (3.)     I(   2)I    18 of  22   0.0056     matching minimum
 128- 130  (3.)     I(   2)I    19 of  22   0.0056     matching minimum
 130- 132  (3.)     I(   2)I    20 of  22   0.0056     matching minimum
 193- 196  (4.)     S(   3)S    16 of  17   0.0093     matching minimum
 197- 199  (4.)     I(   2)I    21 of  22   0.0056     matching minimum
 200- 202  (1.)     C(   2)C    27 of  27   0.0003   large minimal spacing


SAPS.  Version of April 11, 1996.
Date run: Wed Feb 26 14:11:34 2020

File: temp.txt

There are no significant charge clusters.


Location (Quartile) Spacing     Rank       P-value   Interpretation

  17-  83  (2.)     -(  66)-     1 of  16   0.0026   large maximal spacing
  17- 110  (2.)     E(  93)E     1 of  11   0.0009   large maximal spacing


SAPS.  Version of April 11, 1996.
Date run: Wed Feb 26 14:11:34 2020

File: temp.txt

There are no significant charge clusters.


1. Total number of amino acid multiplets:  14  (Expected range:  17-- 51) low

Location (Quartile) Spacing     Rank       P-value   Interpretation

   0-  35  (1.)     V(  35)V     1 of  15   0.9981   small  1. maximal spacing
  36-  39  (1.)     E(   3)E    39 of  39   0.0000   large minimal spacing
  50-  53  (1.)     E(   3)E    27 of  39   0.0000     matching minimum
  64-  67  (1.)     E(   3)E    28 of  39   0.0000     matching minimum
  78-  81  (2.)     E(   3)E    29 of  39   0.0000     matching minimum
  79- 107  (2.)     D(  28)D     2 of  19   0.9697   small  2. maximal spacing
  92-  95  (2.)     E(   3)E    30 of  39   0.0000     matching minimum
 106- 109  (2.)     E(   3)E    31 of  39   0.0000     matching minimum
 107- 135  (2.)     D(  28)D     1 of  19   0.9995   small  1. maximal spacing
 120- 123  (2.)     E(   3)E    32 of  39   0.0000     matching minimum
 130- 158  (2.)     A(  28)A     2 of  18   0.9804   small  2. maximal spacing
 134- 137  (2.)     E(   3)E    33 of  39   0.0000     matching minimum
 195- 213  (3.)     L(  18)L     2 of  28   0.9994   small  2. maximal spacing
 208- 211  (3.)     E(   3)E    34 of  39   0.0000     matching minimum
 221- 224  (3.)     E(   3)E    35 of  39   0.0000     matching minimum
 231- 259  (4.)     A(  28)A     1 of  18   0.9998   small  1. maximal spacing
 235- 238  (4.)     E(   3)E    36 of  39   0.0000     matching minimum
 247- 261  (4.)     S(  14)S     1 of  53   0.9970   small  1. maximal spacing
 263- 266  (4.)     E(   3)E    37 of  39   0.0000     matching minimum
 275- 286  (4.)     S(  11)S     2 of  53   0.9999   small  2. maximal spacing
 276- 306  (4.)     V(  30)V     2 of  15   0.9864   small  2. maximal spacing
 283- 302  (4.)     L(  19)L     1 of  28   1.0000   small  1. maximal spacing
 288- 291  (4.)     E(   3)E    38 of  39   0.0000     matching minimum


SAPS.  Version of April 11, 1996.
Date run: Wed Feb 26 14:11:34 2020

File: temp.txt

Positive charge clusters (cmin =  9/30 or 12/45 or 15/60):  none

Negative charge clusters (cmin = 11/30 or 15/45 or 19/60):

 1) From  237 to  262:   DEDILEEVSKNDEAFEGELLCEAEDE
                         ---00--00+0--00-0-000-0---
    quartile: 2; size: 26, +count:  1, -count: 13, 0count: 12; t-value:  4.65 *


Mixed charge clusters (cmin = 16/30 or 22/45 or 28/60):  none


# 2) 1) From  237 to  262:  length= 26, score=12.00  *
# 2)    (pocket at  255 to  257:   length=  3, score=-3.00)
# 2)    (pocket at  244 to  247:   length=  4, score=-5.00) 
# 2)     237  DEDILEE |VSK N| DEAFEGE |LL C| EAEDE
# 2)    L:  3(11.5%);  E:  9(34.6%);  D:  4(15.4%);
# 2) temp.txt: # of segments (>=20 residues) exceeding M_0.05:  1
2. Long amino acid multiplets (>= 5; Letter/Length/Position):
    N/6/468


Location (Quartile) Spacing     Rank       P-value   Interpretation

  77-  80  (1.)     P(   3)P    37 of  37   0.0022   large minimal spacing
 579- 582  (4.)     P(   3)P    36 of  37   0.0022     matching minimum


SAPS.  Version of April 11, 1996.
Date run: Wed Feb 26 14:11:34 2020

File: temp.txt

There are no significant charge clusters.


Location (Quartile) Spacing     Rank       P-value   Interpretation

 334- 336  (2.)     D(   2)D    42 of  42   0.0056   large minimal spacing


SAPS.  Version of April 11, 1996.
Date run: Wed Feb 26 14:11:34 2020

File: temp.txt

There are no significant charge clusters.


There are no unusual spacings.

SAPS.  Version of April 11, 1996.
Date run: Wed Feb 26 14:11:34 2020

File: temp.txt

Positive charge clusters (cmin =  8/30 or 11/45 or 14/60):

 1) From  230 to  252:   RLKTVGPVKKSKEKKKSHRRVTR
                         +0+00000++0+-+++00++00+
    quartile: 3; size: 23, +count: 11, -count:  1, 0count: 11; t-value:  5.81 *


Negative charge clusters (cmin =  6/30 or  9/45 or 10/60):

 1) From    3 to   30:   ENVTDLDCDFCNSTTASNITGSDDQISD
                         -000-0-0-0000000000000--000-
    quartile: 1; size: 28, +count:  0, -count:  7, 0count: 21; t-value:  4.26 *


Mixed charge clusters (cmin = 12/30 or 16/45 or 19/60):  none


# 1) 1) From  230 to  249:  length= 20, score= 9.00  * 
# 1)     230  RLKTVGPVKK SKEKKKSHRR
# 1)    S:  2(10.0%);  V:  2(10.0%);  K:  7(35.0%);  R:  3(15.0%);
# 1) temp.txt: # of segments (>=20 residues) exceeding M_0.05:  1
# 5) 1) From   34 to   62:  length= 29, score=40.00  ** 
# 5)      34  IIPIVLVLCY VIVLFVGWIG NGLVIYVVA
# 5)    L:  4(13.8%);  G:  3(10.3%);  V:  8(27.6%);  I:  6(20.7%);
# 5) temp.txt: # of segments (>=15 residues) exceeding M_0.05:  1
# 6) 1) From   34 to   62:  length= 29, score=83.00  * 
# 6)      34  IIPIVLVLCY VIVLFVGWIG NGLVIYVVA
# 6)    L:  4(13.8%);  G:  3(10.3%);  V:  8(27.6%);  I:  6(20.7%);
# 6) temp.txt: # of segments (>=15 residues) exceeding M_0.05:  1

Location (Quartile) Spacing     Rank       P-value   Interpretation

   3- 242  (2.)     E( 239)E     1 of  11   0.0012   large  1. maximal spacing
  85-  87  (1.)     F(   2)F    30 of  30   0.0093   large minimal spacing
 103- 105  (2.)     F(   2)F    28 of  30   0.0093     matching minimum
 218- 221  (3.)     S(   3)S    29 of  29   0.0011   large minimal spacing
 223- 225  (3.)     F(   2)F    29 of  30   0.0093     matching minimum
 242- 279  (3.)     E(  37)E     2 of  11   0.9981   small  2. maximal spacing
 256- 259  (3.)     S(   3)S    28 of  29   0.0011     matching minimum


SAPS.  Version of April 11, 1996.
Date run: Wed Feb 26 14:11:34 2020

File: temp.txt

There are no significant charge clusters.


There are no unusual spacings.

SAPS.  Version of April 11, 1996.
Date run: Wed Feb 26 14:11:34 2020

File: temp.txt

Positive charge clusters (cmin =  9/30 or 12/45 or 15/60):  none

Negative charge clusters (cmin = 11/30 or 14/45 or 18/60):  none

Mixed charge clusters (cmin = 16/30 or 21/45 or 26/60):

 1) From   24 to   49:   ELRRRREEEGIQIRKQKRDQQLFKRR
                         -0++++---0000++0++-0000+++
    quartile: 1; size: 26, +count: 11, -count:  5, 0count: 10; t-value:  4.72 *


  (*)   7(0,0,0); at   26-  32:   RRRREEE


Location (Quartile) Spacing     Rank       P-value   Interpretation

 255- 293  (3.)     R(  38)R     2 of  30   0.9596   small  2. maximal spacing
 495- 533  (4.)     R(  38)R     1 of  30   0.9981   small  1. maximal spacing


SAPS.  Version of April 11, 1996.
Date run: Wed Feb 26 14:11:34 2020

File: temp.txt

There are no significant charge clusters.


Not evaluated (sequence length < 100 aa, too short).

SAPS.  Version of April 11, 1996.
Date run: Wed Feb 26 14:11:34 2020

File: temp.txt

Positive charge clusters (cmin =  7/30 or  9/45 or 11/60):  none

Negative charge clusters (cmin =  8/30 or 10/45 or 13/60):  none

Mixed charge clusters (cmin = 11/30 or 15/45 or 19/60):

 1) From  190 to  240:   KRVRENRHCVTCTPVEQNPQKEKSCRSFVCSGSQPTKRTDEESYCENIPRK
                         ++0+-0+00000000-0000+-+00+0000000000++0---000-000++
    quartile: 2; size: 51, +count: 11, -count:  7, 0count: 33; t-value:  4.40 *


# 5) 1) From   59 to  103:  length= 45, score=31.00  *
# 5)    (pocket at   89 to   89:   length=  1, score=-8.00)
# 5)    (pocket at   81 to   82:   length=  2, score=-8.00) 
# 5)      59  VYLATAGVVA VSLGIGASFG LV |SS| CGLFFV  |D| IIGVMPFLA IGVGV
# 5)    L:  5(11.1%);  A:  5(11.1%);  G:  8(17.8%);  V:  9(20.0%);
# 5) 2) From  450 to  492:  length= 43, score=37.00  ** 
# 5)     450  VGIAIICMFV ITLLLMPHPV MVVLVTVNML SISLGIFGFL YIC
# 5)    L:  7(16.3%);  V:  7(16.3%);  I:  7(16.3%);
# 5) 3) From  569 to  600:  length= 32, score=33.00  * 
# 5)     569  AFLIVMVVVI CFGLAHSMLL LPAILSVIGP VG
# 5)    L:  6(18.8%);  V:  6(18.8%);  I:  4(12.5%);
# 5) temp.txt: # of segments (>=15 residues) exceeding M_0.05:  3
# 6) 1) From   31 to  110:  length= 80, score=136.00  ** 
# 6)      31  IYLFGISVGL LITFSSLVLS SWNFVSSRVY LATAGVVAVS LGIGASFGLV 
# 6)      81  SSCGLFFVDI IGVMPFLAIG VGVDSMFVIL
# 6)    L: 11(13.8%);  G: 10(12.5%);  S: 12(15.0%);  V: 13(16.2%);
# 6)    I:  8(10.0%);  F:  8(10.0%);
# 6) 2) From  440 to  512:  length= 73, score=119.00  ** 
# 6)     440  VSILSGTLLT VGIAIICMFV ITLLLMPHPV MVVLVTVNML SISLGIFGFL 
# 6)     490  YICDLTLSSI TMIDLIMSVG FSV
# 6)    L: 13(17.8%);  S:  8(11.0%);  V: 10(13.7%);  I: 11(15.1%);
# 6) 3) From  548 to  600:  length= 53, score=98.00  * 
# 6)     548  AGLSSLVGVL ALAGSQSYVL RAFLIVMVVV ICFGLAHSML LLPAILSVIG 
# 6)     598  PVG
# 6)    L: 11(20.8%);  A:  6(11.3%);  G:  6(11.3%);  S:  6(11.3%);
# 6)    V:  9(17.0%);
# 6) temp.txt: # of segments (>=15 residues) exceeding M_0.05:  3

There are no unusual spacings.

SAPS.  Version of April 11, 1996.
Date run: Wed Feb 26 14:11:34 2020

File: temp.txt

There are no significant charge clusters.


There are no unusual spacings.

SAPS.  Version of April 11, 1996.
Date run: Wed Feb 26 14:11:34 2020

File: temp.txt

Positive charge clusters (cmin =  6/30 or  8/45 or 10/60):  none

Negative charge clusters (cmin =  7/30 or 10/45 or 12/60):  none

Mixed charge clusters (cmin = 11/30 or 14/45 or 18/60):

 1) From  100 to  128:   RQRGFDGLDLDWEYPGNTDRGSTSADRAR
                         +0+00-00-0-0-00000-+00000-+0+
    quartile: 2; size: 29, +count:  5, -count:  6, 0count: 18; t-value:  4.02 *


Location (Quartile) Spacing     Rank       P-value   Interpretation

  57-  59  (1.)     N(   2)N    28 of  28   0.0098   large minimal spacing
  59-  61  (1.)     N(   2)N    26 of  28   0.0098     matching minimum
 244- 246  (3.)     N(   2)N    27 of  28   0.0098     matching minimum


SAPS.  Version of April 11, 1996.
Date run: Wed Feb 26 14:11:34 2020

File: temp.txt

Positive charge clusters (cmin = 12/30 or 16/45 or 19/60):  none

Negative charge clusters (cmin = 12/30 or 17/45 or 20/60):  none

Mixed charge clusters (cmin = 19/30 or 26/45 or 32/60):

 1) From  453 to  536:   see sequence above
                         see sequence above
    quartile: 3; size: 84, +count: 18, -count: 25, 0count: 41; t-value:  4.03 *


 (+0)  15(0,1,0); at  552- 567:   SRGRGRGRGRGSRARG

2. Long amino acid altplets (>= 8; Letters/Length/Position):
    GR/10/553


Location (Quartile) Spacing     Rank       P-value   Interpretation

  41-  44  (1.)     I(   3)I    31 of  31   0.0071   large minimal spacing
  85- 153  (1.)     +(  68)+     1 of  92   0.0008   large maximal spacing
 519- 613  (4.)     L(  94)L     1 of  56   0.0036   large maximal spacing


SAPS.  Version of April 11, 1996.
Date run: Wed Feb 26 14:11:34 2020

File: temp.txt

There are no significant charge clusters.

# 5) 1) From  294 to  335:  length= 42, score=33.00  *
# 5)    (pocket at  322 to  325:   length=  4, score=-10.00) 
# 5)     294  IVMGVAYLFG FLVPLYNHPA ILYIFIIL |NT LQ| GLFIFVSF VC
# 5)    L:  7(16.7%);  V:  5(11.9%);  I:  6(14.3%);  F:  6(14.3%);
# 5) temp.txt: # of segments (>=15 residues) exceeding M_0.05:  1

Location (Quartile) Spacing     Rank       P-value   Interpretation

   0-   2  (1.)     V(   2)V    31 of  31   0.0048   large minimal spacing
  64-  66  (1.)     V(   2)V    30 of  31   0.0048     matching minimum


SAPS.  Version of April 11, 1996.
Date run: Wed Feb 26 14:11:34 2020

File: temp.txt

Positive charge clusters (cmin =  8/30 or 10/45 or 13/60):  none

Negative charge clusters (cmin =  8/30 or 10/45 or 13/60):  none

Mixed charge clusters (cmin = 12/30 or 16/45 or 20/60):

 1) From  283 to  321:   KGRTKEAEKILRKAAKVNKVELPDELFDKDCLEKEPRVK
                         +0+0+-0-+00++00+00+0-00--00-+-00-+-0+0+
    quartile: 3; size: 39, +count: 12, -count:  9, 0count: 18; t-value:  6.47 *


Location (Quartile) Spacing     Rank       P-value   Interpretation

  50-  68  (1.)     Q(  18)Q     2 of   7   1.0000   small  2. maximal spacing
  56- 131  (1.)     L(  75)L     1 of  67   0.0013   large maximal spacing
  87- 528  (3.)     Q( 441)Q     1 of   7   0.0001   large  1. maximal spacing
 312- 477  (3.)     D( 165)D     1 of  21   0.0097   large maximal spacing


SAPS.  Version of April 11, 1996.
Date run: Wed Feb 26 14:11:34 2020

File: temp.txt

There are no significant charge clusters.


Location (Quartile) Spacing     Rank       P-value   Interpretation

 342- 619  (3.)     A( 277)A     1 of  23   0.0027   large maximal spacing
 357- 366  (2.)     C(   9)C    21 of  21   0.0057   large minimal spacing
 465- 649  (3.)     G( 184)G     1 of  35   0.0058   large maximal spacing


SAPS.  Version of April 11, 1996.
Date run: Wed Feb 26 14:11:34 2020

File: temp.txt

There are no significant charge clusters.


There are no unusual spacings.

SAPS.  Version of April 11, 1996.
Date run: Wed Feb 26 14:11:34 2020

File: temp.txt

There are no significant charge clusters.


Location (Quartile) Spacing     Rank       P-value   Interpretation

 115- 240  (3.)     P( 125)P     1 of  13   0.0088   large maximal spacing


SAPS.  Version of April 11, 1996.
Date run: Wed Feb 26 14:11:34 2020

File: temp.txt

There are no significant charge clusters.


There are no unusual spacings.

SAPS.  Version of April 11, 1996.
Date run: Wed Feb 26 14:11:34 2020

File: temp.txt

Positive charge clusters (cmin = 13/30 or 17/45 or 21/60):  none

Negative charge clusters (cmin = 11/30 or 15/45 or 18/60):  none

Mixed charge clusters (cmin = 19/30 or 25/45 or 32/60):

 1) From  465 to  508:   DVKLKKNSKNIFDEMKEEKKEKEMEVASTLEDDEVARMREFARK
                         -0+0++00+000--0+--++-+-0-00000----00+0+-00++
    quartile: 3; size: 44, +count: 12, -count: 13, 0count: 19; t-value:  4.35


 2) From  580 to  620:   KKHKKKKRDAKFEGERIPNLVKHRKFKRGSDGENDDDDNEK
                         ++0+++++-0+0-0-+00000+0++0++00-0-0----0-+
    quartile: 3; size: 41, +count: 15, -count: 10, 0count: 16; t-value:  4.80 *


# 3) 1) From  580 to  620:  length= 41, score= 9.00  *
# 3)    (pocket at  596 to  600:   length=  5, score=-5.00) 
# 3)     580  KKHKKKKRDA KFEGER |IPNL V| KHRKFKRGS DGENDDDDNE K
# 3)    K: 11(26.8%);  D:  6(14.6%);
# 3) temp.txt: # of segments (>=20 residues) exceeding M_0.05:  1
1. Long charge multiplets (>= 5; Letter/Length/Position):
    +/5/583


There are no unusual spacings.

SAPS.  Version of April 11, 1996.
Date run: Wed Feb 26 14:11:34 2020

File: temp.txt

There are no significant charge clusters.


There are no unusual spacings.

SAPS.  Version of April 11, 1996.
Date run: Wed Feb 26 14:11:34 2020

File: temp.txt

Positive charge clusters (cmin = 11/30 or 15/45 or 18/60):  none

Negative charge clusters (cmin =  9/30 or 13/45 or 15/60):  none

Mixed charge clusters (cmin = 16/30 or 22/45 or 27/60):

 1) From   18 to   44:   KKEGKDDFYKIKILTLEKPEDETYDDR
                         ++-0+--00+0+0000-+0---00--+
    quartile: 1; size: 27, +count:  7, -count:  9, 0count: 11; t-value:  4.31 *


There are no unusual spacings.

SAPS.  Version of April 11, 1996.
Date run: Wed Feb 26 14:11:34 2020

File: temp.txt

There are no significant charge clusters.


Location (Quartile) Spacing     Rank       P-value   Interpretation

  10-  12  (1.)     D(   2)D    38 of  38   0.0009   large minimal spacing
  17-  19  (1.)     D(   2)D    37 of  38   0.0009     matching minimum


SAPS.  Version of April 11, 1996.
Date run: Wed Feb 26 14:11:35 2020

File: temp.txt

There are no significant charge clusters.


Location (Quartile) Spacing     Rank       P-value   Interpretation

   6-  91  (2.)     C(  85)C     1 of   5   0.0083   large  1. maximal spacing
  91- 101  (4.)     C(  10)C     2 of   5   0.9907   small  2. maximal spacing


SAPS.  Version of April 11, 1996.
Date run: Wed Feb 26 14:11:35 2020

File: temp.txt

There are no significant charge clusters.


Location (Quartile) Spacing     Rank       P-value   Interpretation

   0- 195  (2.)     +( 195)+     1 of   4   0.0047   large  1. maximal spacing
 143- 157  (3.)     *(  14)*     2 of  30   0.9872   small  2. maximal spacing
 143- 157  (3.)     -(  14)-     2 of  27   0.9968   small  2. maximal spacing
 143- 157  (3.)     D(  14)D     2 of  26   0.9981   small  2. maximal spacing
 148- 175  (3.)     V(  27)V     2 of  10   0.9718   small  2. maximal spacing
 153- 180  (4.)     T(  27)T     2 of   9   0.9780   small  2. maximal spacing
 159- 186  (4.)     G(  27)G     2 of   9   0.9780   small  2. maximal spacing
 170- 184  (4.)     *(  14)*     1 of  30   0.9997   small  1. maximal spacing
 170- 184  (4.)     -(  14)-     1 of  27   1.0000   small  1. maximal spacing
 170- 184  (4.)     D(  14)D     1 of  26   1.0000   small  1. maximal spacing
 172- 189  (4.)     N(  17)N     2 of  17   0.9989   small  2. maximal spacing
 175- 202  (4.)     V(  27)V     1 of  10   1.0000   small  1. maximal spacing
 177- 185  (4.)     L(   8)L     2 of  44   1.0000   small  2. maximal spacing
 180- 207  (4.)     T(  27)T     1 of   9   1.0000   small  1. maximal spacing
 186- 218  (4.)     G(  32)G     1 of   9   0.9999   small  1. maximal spacing
 194- 203  (4.)     L(   9)L     1 of  44   1.0000   small  1. maximal spacing
 195- 210  (4.)     +(  15)+     2 of   4   0.9922   small  2. maximal spacing
 199- 220  (4.)     N(  21)N     1 of  17   0.9997   small  1. maximal spacing
 207- 220  (4.)     T(  13)T     9 of   9   0.0022   large minimal spacing
 217- 220  (4.)     I(   3)I    23 of  23   0.0002   large minimal spacing


SAPS.  Version of April 11, 1996.
Date run: Wed Feb 26 14:11:35 2020

File: temp.txt

There are no significant charge clusters.


Location (Quartile) Spacing     Rank       P-value   Interpretation

 112- 135  (3.)     F(  23)F     2 of  19   0.9502   small  2. maximal spacing
 186- 209  (4.)     F(  23)F     1 of  19   0.9988   small  1. maximal spacing


SAPS.  Version of April 11, 1996.
Date run: Wed Feb 26 14:11:35 2020

File: temp.txt

There are no significant charge clusters.


Location (Quartile) Spacing     Rank       P-value   Interpretation

  70- 186  (3.)     T( 116)T     1 of  12   0.0077   large maximal spacing
 128- 132  (3.)     G(   4)G    18 of  18   0.0025   large minimal spacing


SAPS.  Version of April 11, 1996.
Date run: Wed Feb 26 14:11:35 2020

File: temp.txt

Positive charge clusters (cmin =  8/30 or 11/45 or 13/60):  none

Negative charge clusters (cmin =  6/30 or  8/45 or  9/60):  none

Mixed charge clusters (cmin = 11/30 or 15/45 or 18/60):

 1) From  226 to  245:   DAKDVRSTKEKAKAEIKIAK
                         -0+-0+00+-+0+0-0+00+
    quartile: 3; size: 20, +count:  7, -count:  4, 0count:  9; t-value:  8.22 *


# 5) 1) From  184 to  208:  length= 25, score=38.00  * 
# 5)     184  YIMCLYICGF VVPLGVIIFC YVFII
# 5)    V:  4(16.0%);  I:  6(24.0%);  F:  3(12.0%);  Y:  3(12.0%);
# 5)    C:  3(12.0%);
# 5) temp.txt: # of segments (>=15 residues) exceeding M_0.05:  1

There are no unusual spacings.

SAPS.  Version of April 11, 1996.
Date run: Wed Feb 26 14:11:35 2020

File: temp.txt

There are no significant charge clusters.
  (0)  49(0,0,0); at  585- 633:   see sequence file: temp.txt

# 6) 1) From  549 to  573:  length= 25, score=78.00  * 
# 6)     549  ILGTVLTLIV TILCIVIIAL LSLSV
# 6)    L:  7(28.0%);  V:  4(16.0%);  T:  3(12.0%);  I:  6(24.0%);
# 6) 2) From  741 to  787:  length= 47, score=83.00  **
# 6)    (pocket at  759 to  762:   length=  4, score=-22.00) 
# 6)     741  ILVYLSTVFW LGFVVSYF |TT TK| LVIQSIIL CIMMLANSAM FVGLLFI
# 6)    L:  8(17.0%);  V:  6(12.8%);  I:  6(12.8%);  F:  5(10.6%);
# 6) temp.txt: # of segments (>=15 residues) exceeding M_0.05:  2

Location (Quartile) Spacing     Rank       P-value   Interpretation

 264- 383  (2.)     I( 119)I     1 of  61   0.0025   large  1. maximal spacing
 383- 445  (3.)     I(  62)I     2 of  61   0.0437   large  2. maximal spacing
 543- 574  (3.)     *(  31)*     2 of 149   0.0175   large  2. maximal spacing
 543- 640  (3.)     -(  97)-     1 of  71   0.0053   large  1. maximal spacing
 543- 700  (4.)     D( 157)D     1 of  38   0.0094   large maximal spacing
 584- 634  (4.)     *(  50)*     1 of 149   0.0037   large  1. maximal spacing
 735- 792  (4.)     -(  57)-     2 of  71   0.0281   large  2. maximal spacing


SAPS.  Version of April 11, 1996.
Date run: Wed Feb 26 14:11:35 2020

File: temp.txt

There are no significant charge clusters.

# 5) 1) From  334 to  349:  length= 16, score=23.00  * 
# 5)     334  FFFLWVNIVI LLFLCY
# 5)    L:  4(25.0%);  V:  2(12.5%);  I:  2(12.5%);  F:  4(25.0%);
# 5) temp.txt: # of segments (>=15 residues) exceeding M_0.05:  1

Location (Quartile) Spacing     Rank       P-value   Interpretation

 101- 103  (1.)     I(   2)I    57 of  57   0.0005   large minimal spacing
 301- 303  (2.)     I(   2)I    55 of  57   0.0005     matching minimum
 341- 343  (2.)     I(   2)I    56 of  57   0.0005     matching minimum


SAPS.  Version of April 11, 1996.
Date run: Wed Feb 26 14:11:35 2020

File: temp.txt

There are no significant charge clusters.


Location (Quartile) Spacing     Rank       P-value   Interpretation

 228- 255  (3.)     I(  27)I     1 of  39   0.9920   small maximal spacing


SAPS.  Version of April 11, 1996.
Date run: Wed Feb 26 14:11:35 2020

File: temp.txt

There are no significant charge clusters.
(*00)  18(1,0,0); at  192- 210:   QRPLEKPDGLDVSDQSKVH

# 4) 1) From    9 to   95:  length= 87, score=51.00  ** 
# 4)       9  TSTSVMQPAQ LLNWVFLTLA DQQNNVQNGQ SLYTDPWNNP TNPPLTSVTT 
# 4)      59  VNNLLKSHSQ SIFNQDPWSS SITSGLNTTT SPYGSIQ
# 4)    L:  9(10.3%);  S: 13(14.9%);  T: 12(13.8%);  N: 11(12.6%);
# 4)    Q:  9(10.3%);
# 4) temp.txt: # of segments (>=20 residues) exceeding M_0.05:  1

Location (Quartile) Spacing     Rank       P-value   Interpretation

   0-  64  (1.)     +(  64)+     1 of  27   0.0028   large  1. maximal spacing
   0- 102  (1.)     C( 102)C     1 of  13   0.0082   large maximal spacing
  64- 110  (2.)     +(  46)+     2 of  27   0.0002   large  2. maximal spacing


SAPS.  Version of April 11, 1996.
Date run: Wed Feb 26 14:11:35 2020

File: temp.txt

There are no significant charge clusters.
  (0)  39(0,0,0); at  232- 270:   IGMYFAWLGFYTTMLVPAAIVGFLVFIYGLFIMHASTSS
  (0)  39(0,0,0); at  430- 468:   VIVVYQNAGLITTITAALINLVIILILNIVYGYLAFWLT

# 4) 1) From  232 to  270:  length= 39, score=39.00  * 
# 4)     232  IGMYFAWLGF YTTMLVPAAI VGFLVFIYGL FIMHASTSS
# 4)    L:  4(10.3%);  A:  4(10.3%);  G:  4(10.3%);  I:  4(10.3%);
# 4)    F:  5(12.8%);
# 4) 2) From  388 to  468:  length= 81, score=54.00  **
# 4)    (pocket at  428 to  429:   length=  2, score=-16.00) 
# 4)     388  FPVFLCSYGV MIFLAAVAIG AVVGVIAYRV SMLAALHILQ  |EK| VIVVYQNA 
# 4)     438  GLITTITAAL INLVIILILN IVYGYLAFWL T
# 4)    L: 12(14.8%);  A: 11(13.6%);  V: 12(14.8%);  I: 12(14.8%);
# 4) temp.txt: # of segments (>=20 residues) exceeding M_0.05:  2
# 5) 1) From  232 to  264:  length= 33, score=39.00  ** 
# 5)     232  IGMYFAWLGF YTTMLVPAAI VGFLVFIYGL FIM
# 5)    L:  4(12.1%);  G:  4(12.1%);  I:  4(12.1%);  F:  5(15.2%);
# 5) 2) From  390 to  467:  length= 78, score=39.00  **
# 5)    (pocket at  427 to  444:   length= 18, score=-23.00)
# 5)    (pocket at  416 to  418:   length=  3, score=-10.00) 
# 5)     390  VFLCSYGVMI FLAAVAIGAV VGVIAY |RVS| M LAALHIL |QEK VIVVYQNAGL 
# 5)     440  ITTIT| AALIN LVIILILNIV YGYLAFWL
# 5)    L: 12(15.4%);  A: 11(14.1%);  V: 12(15.4%);  I: 12(15.4%);
# 5) temp.txt: # of segments (>=15 residues) exceeding M_0.05:  2
# 6) 1) From  232 to  264:  length= 33, score=86.00  ** 
# 6)     232  IGMYFAWLGF YTTMLVPAAI VGFLVFIYGL FIM
# 6)    L:  4(12.1%);  G:  4(12.1%);  I:  4(12.1%);  F:  5(15.2%);
# 6) 2) From  390 to  467:  length= 78, score=107.00  **
# 6)    (pocket at  427 to  436:   length= 10, score=-44.00) 
# 6)     390  VFLCSYGVMI FLAAVAIGAV VGVIAYRVSM LAALHIL |QEK VIVVYQN| AGL 
# 6)     440  ITTITAALIN LVIILILNIV YGYLAFWL
# 6)    L: 12(15.4%);  A: 11(14.1%);  V: 12(15.4%);  I: 12(15.4%);
# 6) temp.txt: # of segments (>=15 residues) exceeding M_0.05:  2

Location (Quartile) Spacing     Rank       P-value   Interpretation

 206- 208  (1.)     Y(   2)Y    44 of  44   0.0090   large minimal spacing
 231- 271  (2.)     *(  40)*     2 of 193   0.0000   large  2. maximal spacing
 429- 469  (3.)     *(  40)*     1 of 193   0.0051   large  1. maximal spacing
 460- 462  (3.)     Y(   2)Y    42 of  44   0.0090     matching minimum
 600- 602  (3.)     Y(   2)Y    43 of  44   0.0090     matching minimum


SAPS.  Version of April 11, 1996.
Date run: Wed Feb 26 14:11:35 2020

File: temp.txt

Positive charge clusters (cmin =  6/30 or  8/45 or 10/60):  none

Negative charge clusters (cmin =  8/30 or 11/45 or 13/60):  none

Mixed charge clusters (cmin = 11/30 or 15/45 or 19/60):

 1) From  490 to  545:   see sequence above
                         see sequence above
    quartile: 4; size: 56, +count:  9, -count: 13, 0count: 34; t-value:  5.48 *


Location (Quartile) Spacing     Rank       P-value   Interpretation

   0-  40  (1.)     T(  40)T     2 of  28   0.9702   small  2. maximal spacing
 216- 257  (2.)     T(  41)T     1 of  28   0.9981   small  1. maximal spacing
 386- 459  (4.)     A(  73)A     2 of  52   0.0001   large  2. maximal spacing
 459- 547  (4.)     A(  88)A     1 of  52   0.0041   large  1. maximal spacing


SAPS.  Version of April 11, 1996.
Date run: Wed Feb 26 14:11:35 2020

File: temp.txt

There are no significant charge clusters.


Location (Quartile) Spacing     Rank       P-value   Interpretation

  61-  81  (2.)     A(  20)A     1 of  11   0.9989   small maximal spacing


SAPS.  Version of April 11, 1996.
Date run: Wed Feb 26 14:11:35 2020

File: temp.txt

There are no significant charge clusters.


Location (Quartile) Spacing     Rank       P-value   Interpretation

   7-  80  (1.)     L(  73)L     1 of  36   0.0050   large maximal spacing
 115- 117  (2.)     A(   2)A    29 of  29   0.0056   large minimal spacing
 146- 148  (2.)     A(   2)A    27 of  29   0.0056     matching minimum
 186- 188  (3.)     A(   2)A    28 of  29   0.0056     matching minimum


SAPS.  Version of April 11, 1996.
Date run: Wed Feb 26 14:11:35 2020

File: temp.txt

There are no significant charge clusters.


There are no unusual spacings.

SAPS.  Version of April 11, 1996.
Date run: Wed Feb 26 14:11:35 2020

File: temp.txt

Positive charge clusters (cmin = 10/30 or 14/45 or 17/60):  none

Negative charge clusters (cmin = 10/30 or 14/45 or 17/60):  none

Mixed charge clusters (cmin = 16/30 or 22/45 or 27/60):

 1) From  211 to  241:   RKRDRAHLEMKKIFHEVIRNRRKNGNEDEED
                         +++-+000-0++000-00+0+++000-----
    quartile: 2; size: 31, +count: 10, -count:  8, 0count: 13; t-value:  4.46 *


1. Long charge multiplets (>= 5; Letter/Length/Position):
    -/5/237


There are no unusual spacings.

SAPS.  Version of April 11, 1996.
Date run: Wed Feb 26 14:11:35 2020

File: temp.txt

There are no significant charge clusters.
  (0)  80(1,0,0); at  314- 394:   see sequence file: temp.txt

# 4) 1) From  270 to  394:  length=125, score=89.00  ** 
# 4)     270  APSTGPLSMP TAAAVAAAAV TAKITAMDPP PPVGPPPSLM GGSKFQQVAP 
# 4)     320  PDAIPPPSVM APIGIGQPGI AVPQLGGIGL PVPPPVSMPG QIPLPMAIPP 
# 4)     370  MGMPTVSLQN VPLPPMPPPA SSNAS
# 4)    A: 17(13.6%);  P: 34(27.2%);
# 4) temp.txt: # of segments (>=20 residues) exceeding M_0.05:  1

Location (Quartile) Spacing     Rank       P-value   Interpretation

  32- 109  (1.)     P(  77)P     2 of  54   0.0000   large  2. maximal spacing
  51-  97  (1.)     -(  46)-     2 of  64   0.0066   large  2. maximal spacing
 269- 396  (3.)     E( 127)E     1 of  40   0.0007   large maximal spacing
 313- 395  (3.)     +(  82)+     1 of  51   0.0086   large maximal spacing
 321- 395  (3.)     *(  74)*     1 of 114   0.0000   large maximal spacing
 321- 396  (3.)     -(  75)-     1 of  64   0.0027   large  1. maximal spacing
 452- 540  (4.)     P(  88)P     1 of  54   0.0025   large  1. maximal spacing


SAPS.  Version of April 11, 1996.
Date run: Wed Feb 26 14:11:35 2020

File: temp.txt

There are no significant charge clusters.


There are no unusual spacings.

SAPS.  Version of April 11, 1996.
Date run: Wed Feb 26 14:11:35 2020

File: temp.txt

There are no significant charge clusters.
(+00)  13(0,0,0); at   62-  74:   LRFSRPVKQPRFN
(*00)  13(0,0,0); at   62-  74:   LRFSRPVKQPRFN


Location (Quartile) Spacing     Rank       P-value   Interpretation

  21-  23  (1.)     V(   2)V    26 of  26   0.0048   large minimal spacing
 117- 119  (2.)     V(   2)V    23 of  26   0.0048     matching minimum
 146- 148  (3.)     V(   2)V    24 of  26   0.0048     matching minimum
 198- 200  (3.)     V(   2)V    25 of  26   0.0048     matching minimum


SAPS.  Version of April 11, 1996.
Date run: Wed Feb 26 14:11:35 2020

File: temp.txt

There are no significant charge clusters.

# 5) 1) From  557 to  572:  length= 16, score=30.00  * 
# 5)     557  FFVVFLVLFI AFMVGL
# 5)    L:  3(18.8%);  V:  4(25.0%);  F:  5(31.2%);
# 5) 2) From  638 to  662:  length= 25, score=29.00  * 
# 5)     638  VGYWLYGAYN VAIVIVLLNM LIAMM
# 5)    L:  4(16.0%);  A:  3(12.0%);  V:  4(16.0%);  I:  3(12.0%);
# 5)    Y:  3(12.0%);  M:  3(12.0%);
# 5) temp.txt: # of segments (>=15 residues) exceeding M_0.05:  2
# 6) 1) From  557 to  572:  length= 16, score=71.00  * 
# 6)     557  FFVVFLVLFI AFMVGL
# 6)    L:  3(18.8%);  V:  4(25.0%);  F:  5(31.2%);
# 6) temp.txt: # of segments (>=15 residues) exceeding M_0.05:  1

Location (Quartile) Spacing     Rank       P-value   Interpretation

   0- 315  (1.)     M( 315)M     1 of  25   0.0000   large  1. maximal spacing
 686- 739  (4.)     M(  53)M     2 of  25   0.9957   small  2. maximal spacing


SAPS.  Version of April 11, 1996.
Date run: Wed Feb 26 14:11:35 2020

File: temp.txt

There are no significant charge clusters.

# 6) 1) From  116 to  131:  length= 16, score=50.00  ** 
# 6)     116  VYSISILTLL FLLGVF
# 6)    L:  5(31.2%);  S:  2(12.5%);  V:  2(12.5%);  I:  2(12.5%);
# 6)    F:  2(12.5%);
# 6) temp.txt: # of segments (>=15 residues) exceeding M_0.05:  1

There are no unusual spacings.

SAPS.  Version of April 11, 1996.
Date run: Wed Feb 26 14:11:35 2020

File: temp.txt

There are no significant charge clusters.


Location (Quartile) Spacing     Rank       P-value   Interpretation

  20-  22  (1.)     T(   2)T    70 of  70   0.0001   large minimal spacing
  22-  24  (1.)     T(   2)T    62 of  70   0.0001     matching minimum
 146- 148  (1.)     T(   2)T    63 of  70   0.0001     matching minimum
 161- 163  (1.)     T(   2)T    64 of  70   0.0001     matching minimum
 305- 373  (2.)     L(  68)L     1 of 145   0.0076   large maximal spacing
 332- 334  (2.)     T(   2)T    65 of  70   0.0001     matching minimum
 334- 336  (2.)     T(   2)T    66 of  70   0.0001     matching minimum
 569- 913  (3.)     M( 344)M     1 of  27   0.0014   large maximal spacing
 658- 660  (3.)     T(   2)T    67 of  70   0.0001     matching minimum
 796- 798  (3.)     T(   2)T    68 of  70   0.0001     matching minimum
 798- 800  (3.)     T(   2)T    69 of  70   0.0001     matching minimum


SAPS.  Version of April 11, 1996.
Date run: Wed Feb 26 14:11:35 2020

File: temp.txt

There are no significant charge clusters.


Location (Quartile) Spacing     Rank       P-value   Interpretation

  97- 174  (3.)     S(  77)S     1 of  22   0.0007   large maximal spacing


SAPS.  Version of April 11, 1996.
Date run: Wed Feb 26 14:11:35 2020

File: temp.txt

There are no significant charge clusters.


Location (Quartile) Spacing     Rank       P-value   Interpretation

  60-  62  (1.)     E(   2)E    31 of  31   0.0021   large minimal spacing
  79-  81  (1.)     E(   2)E    28 of  31   0.0021     matching minimum
 132- 169  (2.)     G(  37)G     1 of  16   0.9976   small maximal spacing
 147- 149  (2.)     E(   2)E    29 of  31   0.0021     matching minimum
 149- 151  (2.)     E(   2)E    30 of  31   0.0021     matching minimum


SAPS.  Version of April 11, 1996.
Date run: Wed Feb 26 14:11:35 2020

File: temp.txt

Positive charge clusters (cmin = 12/30 or 16/45 or 20/60):  none

Negative charge clusters (cmin =  9/30 or 11/45 or 14/60):

 1) From  319 to  343:   EDESEQLAEEYFDEDLFQFTNESLD
                         ---0-000--00---000000-00-
    quartile: 4; size: 25, +count:  0, -count: 11, 0count: 14; t-value:  6.03 *


Mixed charge clusters (cmin = 16/30 or 22/45 or 28/60):  none

(+00)  16(0,1,0); at  261- 277:   WRTLKGLKILRINTKYN


Location (Quartile) Spacing     Rank       P-value   Interpretation

 201- 289  (3.)     -(  88)-     1 of  33   0.0018   large maximal spacing


SAPS.  Version of April 11, 1996.
Date run: Wed Feb 26 14:11:35 2020

File: temp.txt

Positive charge clusters (cmin =  8/30 or 11/45 or 13/60):

 1) From   67 to   95:   KGMCKTGGNVRIINRKTAVRWLIKCTSGR
                         +000+00000+000++000+000+0000+
    quartile: 1; size: 29, +count:  8, -count:  0, 0count: 21; t-value:  3.69


Negative charge clusters (cmin = 11/30 or 14/45 or 18/60):  none

Mixed charge clusters (cmin = 15/30 or 20/45 or 25/60):  none


There are no unusual spacings.

SAPS.  Version of April 11, 1996.
Date run: Wed Feb 26 14:11:35 2020

File: temp.txt

There are no significant charge clusters.


Not evaluated (sequence length < 100 aa, too short).

SAPS.  Version of April 11, 1996.
Date run: Wed Feb 26 14:11:35 2020

File: temp.txt

There are no significant charge clusters.
(*00)  20(1,0,0); at  177- 197:   RMGIPAEVFRYMKISRTGEYL
  (*)   7(0,0,0); at  371- 377:   DKDEREK


Location (Quartile) Spacing     Rank       P-value   Interpretation

 283- 296  (3.)     H(  13)H    14 of  14   0.0040   large minimal spacing


SAPS.  Version of April 11, 1996.
Date run: Wed Feb 26 14:11:35 2020

File: temp.txt

There are no significant charge clusters.


Location (Quartile) Spacing     Rank       P-value   Interpretation

   0- 589  (2.)     W( 589)W     1 of   5   0.0061   large  1. maximal spacing
 456- 477  (3.)     -(  21)-     1 of  99   0.9984   small  1. maximal spacing
 546- 566  (4.)     -(  20)-     2 of  99   0.9939   small  2. maximal spacing
 589- 662  (4.)     W(  73)W     2 of   5   0.9876   small  2. maximal spacing


SAPS.  Version of April 11, 1996.
Date run: Wed Feb 26 14:11:35 2020

File: temp.txt

There are no significant charge clusters.


Not evaluated (sequence length < 100 aa, too short).

SAPS.  Version of April 11, 1996.
Date run: Wed Feb 26 14:11:35 2020

File: temp.txt

There are no significant charge clusters.
  (*)   6(0,0,0); at   54-  59:   KKERKE
  (0)  47(0,0,0); at  112- 158:   see sequence file: temp.txt

# 5) 1) From   20 to   38:  length= 19, score=28.00  * 
# 5)      20  LIGLLFLLIV YSLIGAFIF
# 5)    L:  6(31.6%);  G:  2(10.5%);  I:  4(21.1%);  F:  3(15.8%);
# 5) temp.txt: # of segments (>=15 residues) exceeding M_0.05:  1
# 6) 1) From   20 to   38:  length= 19, score=73.00  * 
# 6)      20  LIGLLFLLIV YSLIGAFIF
# 6)    L:  6(31.6%);  G:  2(10.5%);  I:  4(21.1%);  F:  3(15.8%);
# 6) 2) From  201 to  279:  length= 79, score=71.00  *
# 6)    (pocket at  219 to  252:   length= 34, score=-53.00) 
# 6)     201  FYLALTIVIV YMFLGAFI |YT RWEAWTYFEA VYFIFISIST IGFGDIIPAH 
# 6)     251  PK| FFLLSSVY VFIGLSLVSM CINVAIVYF
# 6)    V:  8(10.1%);  I: 12(15.2%);  F: 11(13.9%);
# 6) temp.txt: # of segments (>=15 residues) exceeding M_0.05:  2

Location (Quartile) Spacing     Rank       P-value   Interpretation

   8- 130  (1.)     H( 122)H     1 of  21   0.0059   large  1. maximal spacing
 111- 159  (2.)     *(  48)*     1 of  69   0.0021   large  1. maximal spacing
 130- 250  (3.)     H( 120)H     2 of  21   0.0000   large  2. maximal spacing
 252- 284  (3.)     *(  32)*     2 of  69   0.0015   large  2. maximal spacing


SAPS.  Version of April 11, 1996.
Date run: Wed Feb 26 14:11:35 2020

File: temp.txt

Positive charge clusters (cmin =  9/30 or 12/45 or 15/60):  none

Negative charge clusters (cmin = 10/30 or 13/45 or 16/60):  none

Mixed charge clusters (cmin = 15/30 or 20/45 or 25/60):

 1) From 1018 to 1048:   DIERKKLIEPCSADKKEVKDPQDTFPRKRKK
                         -0-+++00-0000-++-0+-00-000+++++
    quartile: 4; size: 31, +count: 11, -count:  7, 0count: 13; t-value:  5.48 *


# 6) 1) From  963 to  984:  length= 22, score=61.00  ** 
# 6)     963  LVHFFVTFFS CFLSLLLIAA AL
# 6)    L:  6(27.3%);  A:  3(13.6%);  F:  5(22.7%);
# 6) temp.txt: # of segments (>=15 residues) exceeding M_0.05:  1
1. Long charge multiplets (>= 5; Letter/Length/Position):
    +/5/1044


Location (Quartile) Spacing     Rank       P-value   Interpretation

  49-  51  (1.)     D(   2)D    63 of  63   0.0006   large minimal spacing
 125- 127  (1.)     C(   2)C    73 of  73   0.0000   large minimal spacing
 156- 158  (1.)     C(   2)C    68 of  73   0.0000     matching minimum
 167- 422  (2.)     C( 255)C     1 of  73   0.0000   large  1. maximal spacing
 557- 668  (3.)     G( 111)G     2 of  85   0.0000   large  2. maximal spacing
 613- 760  (3.)     I( 147)I     1 of  66   0.0057   large  1. maximal spacing
 657- 659  (3.)     D(   2)D    58 of  63   0.0006     matching minimum
 751- 753  (3.)     C(   2)C    69 of  73   0.0000     matching minimum
 760- 870  (3.)     I( 110)I     2 of  66   0.0010   large  2. maximal spacing
 798- 800  (3.)     C(   2)C    70 of  73   0.0000     matching minimum
 814- 816  (3.)     C(   2)C    71 of  73   0.0000     matching minimum
 880- 882  (4.)     D(   2)D    59 of  63   0.0006     matching minimum
 882- 884  (4.)     D(   2)D    60 of  63   0.0006     matching minimum
 927- 929  (4.)     D(   2)D    61 of  63   0.0006     matching minimum
 932-1050  (4.)     G( 118)G     1 of  85   0.0054   large  1. maximal spacing
1028-1127  (4.)     C(  99)C     2 of  73   0.0014   large  2. maximal spacing
1077-1079  (4.)     D(   2)D    62 of  63   0.0006     matching minimum
1127-1129  (1.)     C(   2)C    72 of  73   0.0000     matching minimum


SAPS.  Version of April 11, 1996.
Date run: Wed Feb 26 14:11:35 2020

File: temp.txt

There are no significant charge clusters.


Location (Quartile) Spacing     Rank       P-value   Interpretation

   8-  67  (1.)     I(  59)I     2 of  26   0.0064   large  2. maximal spacing
 222- 326  (4.)     I( 104)I     1 of  26   0.0025   large  1. maximal spacing
 293- 295  (4.)     E(   2)E    33 of  33   0.0012   large minimal spacing
 320- 322  (4.)     E(   2)E    32 of  33   0.0012     matching minimum


SAPS.  Version of April 11, 1996.
Date run: Wed Feb 26 14:11:35 2020

File: temp.txt

There are no significant charge clusters.


There are no unusual spacings.

SAPS.  Version of April 11, 1996.
Date run: Wed Feb 26 14:11:35 2020

File: temp.txt

There are no significant charge clusters.


Location (Quartile) Spacing     Rank       P-value   Interpretation

   3-   5  (1.)     C(   2)C    65 of  65   0.0000   large minimal spacing
  40-  42  (1.)     C(   2)C    55 of  65   0.0000     matching minimum
  80-  82  (1.)     C(   2)C    56 of  65   0.0000     matching minimum
 118- 120  (2.)     C(   2)C    57 of  65   0.0000     matching minimum
 159- 161  (2.)     C(   2)C    58 of  65   0.0000     matching minimum
 196- 198  (2.)     C(   2)C    59 of  65   0.0000     matching minimum
 234- 236  (3.)     C(   2)C    60 of  65   0.0000     matching minimum
 250- 409  (4.)     *( 159)*     1 of  19   0.0033   large maximal spacing
 272- 274  (3.)     C(   2)C    61 of  65   0.0000     matching minimum
 310- 312  (3.)     C(   2)C    62 of  65   0.0000     matching minimum
 348- 350  (4.)     C(   2)C    63 of  65   0.0000     matching minimum
 386- 388  (4.)     C(   2)C    64 of  65   0.0000     matching minimum
 405- 407  (4.)     F(   2)F    31 of  31   0.0088   large minimal spacing
 414- 420  (4.)     L(   6)L    18 of  18   0.0068   large minimal spacing
 420- 426  (4.)     L(   6)L    17 of  18   0.0068     matching minimum


SAPS.  Version of April 11, 1996.
Date run: Wed Feb 26 14:11:35 2020

File: temp.txt

Positive charge clusters (cmin =  9/30 or 12/45 or 15/60):  none

Negative charge clusters (cmin =  9/30 or 12/45 or 15/60):  none

Mixed charge clusters (cmin = 14/30 or 19/45 or 24/60):

 1) From  183 to  209:   ERENKTLNKEVKCLKEKVIFLESGREE
                         -+-0+000+-0+00+-+0000-00+--
    quartile: 2; size: 27, +count:  7, -count:  7, 0count: 13; t-value:  4.12 *


Location (Quartile) Spacing     Rank       P-value   Interpretation

 158- 300  (2.)     D( 142)D     1 of  29   0.0066   large maximal spacing


SAPS.  Version of April 11, 1996.
Date run: Wed Feb 26 14:11:35 2020

File: temp.txt

There are no significant charge clusters.


Location (Quartile) Spacing     Rank       P-value   Interpretation

  98- 121  (2.)     F(  23)F     2 of  17   0.9531   small  2. maximal spacing
 172- 195  (4.)     F(  23)F     1 of  17   0.9992   small  1. maximal spacing


SAPS.  Version of April 11, 1996.
Date run: Wed Feb 26 14:11:35 2020

File: temp.txt

There are no significant charge clusters.


Location (Quartile) Spacing     Rank       P-value   Interpretation

 126- 182  (3.)     -(  56)-     1 of  28   0.0076   large maximal spacing


SAPS.  Version of April 11, 1996.
Date run: Wed Feb 26 14:11:35 2020

File: temp.txt

There are no significant charge clusters.

1. Long charge multiplets (>= 5; Letter/Length/Position):
    -/5/144


There are no unusual spacings.

SAPS.  Version of April 11, 1996.
Date run: Wed Feb 26 14:11:35 2020

File: temp.txt

There are no significant charge clusters.


Not evaluated (sequence length < 100 aa, too short).

SAPS.  Version of April 11, 1996.
Date run: Wed Feb 26 14:11:35 2020

File: temp.txt

Positive charge clusters (cmin =  9/30 or 12/45 or 15/60):  none

Negative charge clusters (cmin =  7/30 or  9/45 or 11/60):  none

Mixed charge clusters (cmin = 13/30 or 17/45 or 21/60):

 1) From  359 to  403:   RFNRDFRTPFKEILCFRCKGINTRMRSESYVEQYGKDPSYKDSLK
                         +00+-0+000+-0000+0+0000+0+0-000-000+-000+-00+
    quartile: 4; size: 45, +count: 11, -count:  6, 0count: 28; t-value:  3.77


# 5) 1) From   26 to   59:  length= 34, score=33.00  ** 
# 5)      26  YALWVQVVIA VIIGCLIVAT VVGNSLVCIA VGIV
# 5)    A:  4(11.8%);  V: 10(29.4%);  I:  6(17.6%);
# 5) 2) From  301 to  321:  length= 21, score=26.00  * 
# 5)     301  LGIIMGGFTL CWLPFFILAL V
# 5)    L:  5(23.8%);  G:  3(14.3%);  I:  3(14.3%);  F:  3(14.3%);
# 5) temp.txt: # of segments (>=15 residues) exceeding M_0.05:  2
# 6) 1) From   27 to   91:  length= 65, score=87.00  **
# 6)    (pocket at   60 to   67:   length=  8, score=-57.00) 
# 6)      27  ALWVQVVIAV IIGCLIVATV VGNSLVCIAV GIV |KRLQSPS N| FLIVSLAVA 
# 6)      77  DLLVALLVMP FAMLL
# 6)    L: 12(18.5%);  A:  8(12.3%);  V: 14(21.5%);  I:  7(10.8%);
# 6) temp.txt: # of segments (>=15 residues) exceeding M_0.05:  1

There are no unusual spacings.

SAPS.  Version of April 11, 1996.
Date run: Wed Feb 26 14:11:35 2020

File: temp.txt

There are no significant charge clusters.


There are no unusual spacings.

SAPS.  Version of April 11, 1996.
Date run: Wed Feb 26 14:11:35 2020

File: temp.txt

There are no significant charge clusters.


Location (Quartile) Spacing     Rank       P-value   Interpretation

  41- 135  (1.)     +(  94)+     1 of  60   0.0001   large maximal spacing
  41- 141  (1.)     K( 100)K     1 of  36   0.0095   large maximal spacing
  56- 242  (2.)     M( 186)M     1 of  18   0.0049   large  1. maximal spacing
 131- 170  (2.)     Q(  39)Q     1 of  29   0.9914   small maximal spacing
 285- 459  (4.)     A( 174)A     1 of  19   0.0064   large maximal spacing
 334- 431  (4.)     M(  97)M     2 of  18   0.0262   large  2. maximal spacing


SAPS.  Version of April 11, 1996.
Date run: Wed Feb 26 14:11:35 2020

File: temp.txt

There are no significant charge clusters.


Location (Quartile) Spacing     Rank       P-value   Interpretation

 177- 200  (4.)     F(  23)F     1 of  19   0.9976   small maximal spacing


SAPS.  Version of April 11, 1996.
Date run: Wed Feb 26 14:11:35 2020

File: temp.txt

There are no significant charge clusters.


Location (Quartile) Spacing     Rank       P-value   Interpretation

  73- 134  (2.)     L(  61)L     1 of  31   0.0073   large maximal spacing


SAPS.  Version of April 11, 1996.
Date run: Wed Feb 26 14:11:35 2020

File: temp.txt

There are no significant charge clusters.
(*00)  36(1,3,1); at    4-  43:   SLDPNKLLELTRSSSEATRYLGVEALAGIECWKDYQFKAV

2. Long amino acid multiplets (>= 5; Letter/Length/Position):
    L/5/86


Location (Quartile) Spacing     Rank       P-value   Interpretation

  60-  62  (1.)     D(   2)D    41 of  41   0.0014   large minimal spacing
 237- 239  (2.)     D(   2)D    37 of  41   0.0014     matching minimum
 299- 334  (3.)     K(  35)K     1 of  38   0.9916   small maximal spacing
 316- 318  (3.)     D(   2)D    38 of  41   0.0014     matching minimum
 426- 428  (4.)     D(   2)D    39 of  41   0.0014     matching minimum
 488- 490  (4.)     D(   2)D    40 of  41   0.0014     matching minimum


SAPS.  Version of April 11, 1996.
Date run: Wed Feb 26 14:11:35 2020

File: temp.txt

Positive charge clusters (cmin =  7/30 or 10/45 or 12/60):  none

Negative charge clusters (cmin =  6/30 or  8/45 or 10/60):  none

Mixed charge clusters (cmin = 11/30 or 14/45 or 18/60):

 1) From   84 to  130:   DFRTFLVLLKTIFTYSRLKSTPKMLHLDVKKYSVNVEDVLLKSKDLR
                         -0+000000+000000+0+000+0000-0++00000--000+0+-0+
    quartile: 1; size: 47, +count: 10, -count:  5, 0count: 32; t-value:  3.83


Location (Quartile) Spacing     Rank       P-value   Interpretation

 146- 148  (2.)     S(   2)S    37 of  37   0.0011   large minimal spacing
 237- 239  (3.)     S(   2)S    36 of  37   0.0011     matching minimum


SAPS.  Version of April 11, 1996.
Date run: Wed Feb 26 14:11:35 2020

File: temp.txt

There are no significant charge clusters.


Location (Quartile) Spacing     Rank       P-value   Interpretation

 176- 209  (4.)     P(  33)P     1 of  10   0.9947   small maximal spacing


SAPS.  Version of April 11, 1996.
Date run: Wed Feb 26 14:11:35 2020

File: temp.txt

There are no significant charge clusters.


Location (Quartile) Spacing     Rank       P-value   Interpretation

 118- 120  (2.)     I(   2)I    28 of  28   0.0059   large minimal spacing
 220- 222  (3.)     I(   2)I    27 of  28   0.0059     matching minimum


SAPS.  Version of April 11, 1996.
Date run: Wed Feb 26 14:11:36 2020

File: temp.txt

Positive charge clusters (cmin =  9/30 or 12/45 or 15/60):

 1) From  320 to  345:   KQIQKAKIQREKIKEKLRGRRIERGK
                         +000+0+00+-+0+-+0+0++0-+0+
    quartile: 4; size: 26, +count: 12, -count:  3, 0count: 11; t-value:  4.00


Negative charge clusters (cmin =  8/30 or 10/45 or 12/60):  none

Mixed charge clusters (cmin = 13/30 or 18/45 or 22/60):  none

  (0)  61(2,0,0); at  113- 175:   see sequence file: temp.txt

# 3) 1) From  326 to  345:  length= 20, score= 6.00  * 
# 3)     326  KIQREKIKEK LRGRRIERGK
# 3)    G:  2(10.0%);  K:  5(25.0%);  E:  3(15.0%);  I:  3(15.0%);
# 3)    R:  5(25.0%);
# 3) temp.txt: # of segments (>=20 residues) exceeding M_0.05:  1

Location (Quartile) Spacing     Rank       P-value   Interpretation

   8-  58  (1.)     -(  50)-     2 of  28   0.0281   large  2. maximal spacing
  98- 173  (2.)     K(  75)K     2 of  25   0.0002   large  2. maximal spacing
 104- 205  (2.)     -( 101)-     1 of  28   0.0019   large  1. maximal spacing
 112- 153  (2.)     *(  41)*     1 of  65   0.0096   large  1. maximal spacing
 127- 321  (3.)     Q( 194)Q     1 of  11   0.0030   large maximal spacing
 162- 164  (2.)     I(   2)I    37 of  37   0.0002   large minimal spacing
 225- 320  (4.)     K(  95)K     1 of  25   0.0094   large  1. maximal spacing
 235- 262  (3.)     *(  27)*     2 of  65   0.0136   large  2. maximal spacing
 273- 275  (4.)     I(   2)I    33 of  37   0.0002     matching minimum
 275- 277  (4.)     I(   2)I    34 of  37   0.0002     matching minimum
 298- 300  (4.)     I(   2)I    35 of  37   0.0002     matching minimum
 347- 349  (4.)     I(   2)I    36 of  37   0.0002     matching minimum


SAPS.  Version of April 11, 1996.
Date run: Wed Feb 26 14:11:36 2020

File: temp.txt

There are no significant charge clusters.

1. Long charge multiplets (>= 5; Letter/Length/Position):
    +/6/1


Not evaluated (sequence length < 100 aa, too short).

SAPS.  Version of April 11, 1996.
Date run: Wed Feb 26 14:11:36 2020

File: temp.txt

There are no significant charge clusters.

2. Long amino acid multiplets (>= 5; Letter/Length/Position):
    I/5/181


Location (Quartile) Spacing     Rank       P-value   Interpretation

  32-  34  (1.)     V(   2)V    38 of  38   0.0017   large minimal spacing
  34-  36  (1.)     V(   2)V    33 of  38   0.0017     matching minimum
 141- 143  (2.)     V(   2)V    34 of  38   0.0017     matching minimum
 255- 257  (3.)     V(   2)V    35 of  38   0.0017     matching minimum
 281- 283  (3.)     V(   2)V    36 of  38   0.0017     matching minimum
 299- 301  (3.)     V(   2)V    37 of  38   0.0017     matching minimum


SAPS.  Version of April 11, 1996.
Date run: Wed Feb 26 14:11:36 2020

File: temp.txt

There are no significant charge clusters.
  (0)  67(2,0,0); at  173- 241:   see sequence file: temp.txt
(*00)  30(1,1,1); at  240- 271:   FNDINKGFDVSKGLKKVTDDMKTHKNPALRQG

# 4) 1) From  161 to  234:  length= 74, score=56.00  ** 
# 4)     161  QHHTTGLTWN PKVSLQINSM LTITPPSGNG KVASAGGAPP PPPVAGVPPP 
# 4)     211  PPPGGIPPPP PPGAPGPASS GGGV
# 4)    G: 13(17.6%);  P: 22(29.7%);
# 4) temp.txt: # of segments (>=20 residues) exceeding M_0.05:  1
2. Long amino acid multiplets (>= 5; Letter/Length/Position):
    P/5/199  P/6/208  P/6/217


Location (Quartile) Spacing     Rank       P-value   Interpretation

 114- 171  (2.)     P(  57)P     2 of  43   0.0024   large  2. maximal spacing
 143- 302  (2.)     E( 159)E     1 of  22   0.0020   large maximal spacing
 153- 235  (2.)     -(  82)-     1 of  46   0.0035   large  1. maximal spacing
 191- 235  (2.)     *(  44)*     1 of  97   0.0015   large maximal spacing
 259- 302  (3.)     -(  43)-     2 of  46   0.0435   large  2. maximal spacing
 296- 407  (4.)     A( 111)A     1 of  29   0.0085   large maximal spacing
 299- 422  (4.)     P( 123)P     1 of  43   0.0000   large  1. maximal spacing


SAPS.  Version of April 11, 1996.
Date run: Wed Feb 26 14:11:36 2020

File: temp.txt

There are no significant charge clusters.
  (+)   6(0,0,0); at  118- 123:   RRRRRR

2. Long amino acid multiplets (>= 5; Letter/Length/Position):
    R/6/118

1. Long charge multiplets (>= 5; Letter/Length/Position):
    +/6/118


Location (Quartile) Spacing     Rank       P-value   Interpretation

  28-  96  (2.)     S(  68)S     1 of  11   0.0082   large  1. maximal spacing
 108- 124  (4.)     S(  16)S     2 of  11   0.9738   small  2. maximal spacing


SAPS.  Version of April 11, 1996.
Date run: Wed Feb 26 14:11:36 2020

File: temp.txt

There are no significant charge clusters.

# 2) 1) From  263 to  282:  length= 20, score=13.00  ** 
# 2)     263  TQDEDGEENE DVEESQDMEQ
# 2)    E:  7(35.0%);  D:  4(20.0%);  Q:  3(15.0%);
# 2) temp.txt: # of segments (>=20 residues) exceeding M_0.05:  1

There are no unusual spacings.

SAPS.  Version of April 11, 1996.
Date run: Wed Feb 26 14:11:36 2020

File: temp.txt

There are no significant charge clusters.

# 6) 1) From  211 to  258:  length= 48, score=62.00  *
# 6)    (pocket at  234 to  240:   length=  7, score=-39.00) 
# 6)     211  FYVLNTIVPV VLLSFLNVLV FLL |PASSGEK|  MALAVTVLLS FTVYLSIV
# 6)    L: 11(22.9%);  S:  5(10.4%);  V: 10(20.8%);
# 6) temp.txt: # of segments (>=15 residues) exceeding M_0.05:  1

Location (Quartile) Spacing     Rank       P-value   Interpretation

   0-   5  (1.)     E(   5)E    16 of  16   0.0064   large minimal spacing


SAPS.  Version of April 11, 1996.
Date run: Wed Feb 26 14:11:36 2020

File: temp.txt

There are no significant charge clusters.


Location (Quartile) Spacing     Rank       P-value   Interpretation

  87-  90  (2.)     D(   3)D    22 of  22   0.0061   large minimal spacing


SAPS.  Version of April 11, 1996.
Date run: Wed Feb 26 14:11:36 2020

File: temp.txt

There are no significant charge clusters.


Location (Quartile) Spacing     Rank       P-value   Interpretation

   0-  24  (1.)     C(  24)C     2 of   9   0.9864   small  2. maximal spacing
  62- 208  (3.)     C( 146)C     1 of   9   0.0004   large  1. maximal spacing


SAPS.  Version of April 11, 1996.
Date run: Wed Feb 26 14:11:36 2020

File: temp.txt

There are no significant charge clusters.


Location (Quartile) Spacing     Rank       P-value   Interpretation

 263- 299  (4.)     E(  36)E     1 of  18   0.9947   small maximal spacing


SAPS.  Version of April 11, 1996.
Date run: Wed Feb 26 14:11:36 2020

File: temp.txt

There are no significant charge clusters.

# 4) 1) From  259 to  288:  length= 30, score=21.00  *
# 4)    (pocket at  279 to  279:   length=  1, score=-8.00) 
# 4)     259  QVGQMLHNPT GMPSTPQAMA  |D| LQGLCGALL
# 4)    L:  5(16.7%);  A:  3(10.0%);  G:  4(13.3%);  P:  3(10.0%);
# 4)    Q:  4(13.3%);  M:  3(10.0%);
# 4) temp.txt: # of segments (>=20 residues) exceeding M_0.05:  1

Location (Quartile) Spacing     Rank       P-value   Interpretation

  80- 284  (3.)     C( 204)C     1 of  11   0.0012   large maximal spacing
 235- 314  (4.)     E(  79)E     1 of  32   0.0066   large  1. maximal spacing
 323- 346  (4.)     E(  23)E     2 of  32   0.9651   small  2. maximal spacing


SAPS.  Version of April 11, 1996.
Date run: Wed Feb 26 14:11:36 2020

File: temp.txt

There are no significant charge clusters.


Location (Quartile) Spacing     Rank       P-value   Interpretation

  82-  84  (1.)     S(   2)S    31 of  31   0.0028   large minimal spacing


SAPS.  Version of April 11, 1996.
Date run: Wed Feb 26 14:11:36 2020

File: temp.txt

There are no significant charge clusters.


Location (Quartile) Spacing     Rank       P-value   Interpretation

   0-  12  (1.)     G(  12)G    11 of  11   0.0068   large minimal spacing
  18-  21  (1.)     C(   3)C    23 of  23   0.0064   large minimal spacing
  50-  53  (1.)     C(   3)C    14 of  23   0.0064     matching minimum
  78-  81  (1.)     C(   3)C    15 of  23   0.0064     matching minimum
  92-  94  (2.)     H(   2)H    28 of  28   0.0073   large minimal spacing
 107- 110  (2.)     C(   3)C    16 of  23   0.0064     matching minimum
 143- 146  (2.)     C(   3)C    17 of  23   0.0064     matching minimum
 171- 174  (3.)     C(   3)C    18 of  23   0.0064     matching minimum
 201- 204  (3.)     C(   3)C    19 of  23   0.0064     matching minimum
 229- 232  (3.)     C(   3)C    20 of  23   0.0064     matching minimum
 253- 256  (4.)     C(   3)C    21 of  23   0.0064     matching minimum
 281- 284  (4.)     C(   3)C    22 of  23   0.0064     matching minimum


SAPS.  Version of April 11, 1996.
Date run: Wed Feb 26 14:11:36 2020

File: temp.txt

There are no significant charge clusters.


Location (Quartile) Spacing     Rank       P-value   Interpretation

 352- 354  (3.)     P(   2)P    34 of  34   0.0100   large minimal spacing
 353- 372  (3.)     M(  19)M    12 of  12   0.0018   large minimal spacing
 373- 375  (3.)     P(   2)P    33 of  34   0.0100     matching minimum


SAPS.  Version of April 11, 1996.
Date run: Wed Feb 26 14:11:36 2020

File: temp.txt

There are no significant charge clusters.


There are no unusual spacings.

SAPS.  Version of April 11, 1996.
Date run: Wed Feb 26 14:11:36 2020

File: temp.txt

There are no significant charge clusters.

# 5) 1) From  796 to  813:  length= 18, score=25.00  * 
# 5)     796  IMGFAAFICV TIICLVLI
# 5)    L:  2(11.1%);  A:  2(11.1%);  V:  2(11.1%);  I:  5(27.8%);
# 5)    F:  2(11.1%);  C:  2(11.1%);
# 5) temp.txt: # of segments (>=15 residues) exceeding M_0.05:  1
# 6) 1) From  789 to  813:  length= 25, score=63.00  * 
# 6)     789  MAVTVANIMG FAAFICVTII CLVLI
# 6)    A:  4(16.0%);  V:  4(16.0%);  I:  5(20.0%);
# 6) temp.txt: # of segments (>=15 residues) exceeding M_0.05:  1

Location (Quartile) Spacing     Rank       P-value   Interpretation

 266- 268  (1.)     D(   2)D    80 of  80   0.0000   large minimal spacing
 268- 270  (1.)     D(   2)D    73 of  80   0.0000     matching minimum
 315- 317  (1.)     D(   2)D    74 of  80   0.0000     matching minimum
 585- 587  (2.)     D(   2)D    75 of  80   0.0000     matching minimum
 627- 629  (2.)     D(   2)D    76 of  80   0.0000     matching minimum
 686- 688  (3.)     D(   2)D    77 of  80   0.0000     matching minimum
1017-1019  (4.)     D(   2)D    78 of  80   0.0000     matching minimum
1143-1145  (4.)     D(   2)D    79 of  80   0.0000     matching minimum


SAPS.  Version of April 11, 1996.
Date run: Wed Feb 26 14:11:36 2020

File: temp.txt

Positive charge clusters (cmin = 10/30 or 13/45 or 17/60):  none

Negative charge clusters (cmin = 12/30 or 16/45 or 19/60):  none

Mixed charge clusters (cmin = 17/30 or 23/45 or 29/60):

 1) From  159 to  182:   EEIERIRREEEIEREMRQRAEEER
                         --0-+0++---0-+-0+0+0---+
    quartile: 2; size: 24, +count:  7, -count: 11, 0count:  6; t-value:  5.38 *


# 3) 1) From  159 to  182:  length= 24, score=12.00  ** 
# 3)     159  EEIERIRREE EIEREMRQRA EEER
# 3)    E: 11(45.8%);  I:  3(12.5%);  R:  7(29.2%);
# 3) temp.txt: # of segments (>=20 residues) exceeding M_0.05:  1

Location (Quartile) Spacing     Rank       P-value   Interpretation

   0- 123  (1.)     C( 123)C     1 of  31   0.0009   large  1. maximal spacing
 114- 253  (2.)     K( 139)K     1 of  26   0.0012   large maximal spacing
 140- 206  (2.)     C(  66)C     2 of  31   0.0055   large  2. maximal spacing
 417- 419  (4.)     C(   2)C    31 of  31   0.0098   large minimal spacing
 433- 435  (1.)     C(   2)C    30 of  31   0.0098     matching minimum


SAPS.  Version of April 11, 1996.
Date run: Wed Feb 26 14:11:36 2020

File: temp.txt

There are no significant charge clusters.


Not evaluated (sequence length < 100 aa, too short).

SAPS.  Version of April 11, 1996.
Date run: Wed Feb 26 14:11:36 2020

File: temp.txt

There are no significant charge clusters.


There are no unusual spacings.

SAPS.  Version of April 11, 1996.
Date run: Wed Feb 26 14:11:36 2020

File: temp.txt

There are no significant charge clusters.


There are no unusual spacings.

SAPS.  Version of April 11, 1996.
Date run: Wed Feb 26 14:11:36 2020

File: temp.txt

There are no significant charge clusters.


Location (Quartile) Spacing     Rank       P-value   Interpretation

  66-  88  (2.)     C(  22)C     2 of  14   0.9973   small  2. maximal spacing
 114- 248  (3.)     C( 134)C     1 of  14   0.0004   large  1. maximal spacing
 209- 212  (4.)     D(   3)D    19 of  19   0.0089   large minimal spacing


SAPS.  Version of April 11, 1996.
Date run: Wed Feb 26 14:11:36 2020

File: temp.txt

There are no significant charge clusters.


Location (Quartile) Spacing     Rank       P-value   Interpretation

  69-  72  (1.)     D(   3)D    27 of  27   0.0035   large minimal spacing
 159- 181  (2.)     L(  22)L     2 of  44   0.9706   small  2. maximal spacing
 305- 377  (4.)     L(  72)L     1 of  44   0.0072   large  1. maximal spacing


SAPS.  Version of April 11, 1996.
Date run: Wed Feb 26 14:11:36 2020

File: temp.txt

There are no significant charge clusters.


Location (Quartile) Spacing     Rank       P-value   Interpretation

  74-  85  (3.)     +(  11)+     2 of  21   0.9871   small  2. maximal spacing
 130- 141  (4.)     +(  11)+     1 of  21   0.9999   small  1. maximal spacing


SAPS.  Version of April 11, 1996.
Date run: Wed Feb 26 14:11:36 2020

File: temp.txt

There are no significant charge clusters.


There are no unusual spacings.

SAPS.  Version of April 11, 1996.
Date run: Wed Feb 26 14:11:36 2020

File: temp.txt

Positive charge clusters (cmin =  9/30 or 12/45 or 15/60):

 1) From    3 to   30:   RVRQKLIRRAVVNQTRSRHAYPSKDVRR
                         +0+0+00++000000+0+00000+-0++
    quartile: 1; size: 28, +count: 10, -count:  1, 0count: 17; t-value:  3.73


Negative charge clusters (cmin = 10/30 or 14/45 or 17/60):  none

Mixed charge clusters (cmin = 15/30 or 21/45 or 26/60):  none


Location (Quartile) Spacing     Rank       P-value   Interpretation

 178- 183  (3.)     E(   5)E    16 of  16   0.0087   large minimal spacing


SAPS.  Version of April 11, 1996.
Date run: Wed Feb 26 14:11:36 2020

File: temp.txt

There are no significant charge clusters.


Not evaluated (sequence length < 100 aa, too short).

SAPS.  Version of April 11, 1996.
Date run: Wed Feb 26 14:11:36 2020

File: temp.txt

There are no significant charge clusters.


There are no unusual spacings.

SAPS.  Version of April 11, 1996.
Date run: Wed Feb 26 14:11:36 2020

File: temp.txt

There are no significant charge clusters.


Location (Quartile) Spacing     Rank       P-value   Interpretation

   0-  16  (1.)     V(  16)V     6 of   6   0.0000   large minimal spacing
   0-  18  (1.)     A(  18)A     1 of   8   0.9986   small maximal spacing
   9-  13  (1.)     Y(   4)Y    12 of  12   0.0013   large minimal spacing
  16-  32  (1.)     V(  16)V     2 of   6   0.0000   large  2. maximal spacing
  25-  29  (2.)     Y(   4)Y     8 of  12   0.0013     matching minimum
  32-  48  (2.)     V(  16)V     3 of   6   0.0000     matching minimum
  41-  45  (2.)     Y(   4)Y     9 of  12   0.0013     matching minimum
  48-  64  (3.)     V(  16)V     4 of   6   0.0000     matching minimum
  57-  61  (3.)     Y(   4)Y    10 of  12   0.0013     matching minimum
  64-  80  (3.)     V(  16)V     5 of   6   0.0000     matching minimum
  70-  86  (3.)     P(  16)P     1 of   8   1.0000   small maximal spacing
  73-  77  (3.)     Y(   4)Y    11 of  12   0.0013     matching minimum
  90- 107  (4.)     N(  17)N     1 of  10   0.9912   small maximal spacing


SAPS.  Version of April 11, 1996.
Date run: Wed Feb 26 14:11:36 2020

File: temp.txt

There are no significant charge clusters.


Location (Quartile) Spacing     Rank       P-value   Interpretation

   0-   2  (1.)     -(   2)-    22 of  22   0.0000   large minimal spacing
   0-  10  (1.)     D(  10)D    11 of  11   0.0000   large minimal spacing
   0-  13  (1.)     M(  13)M     1 of  11   1.0000   small  1. maximal spacing
   1- 104  (2.)     R( 103)R     1 of   4   0.0010   large  1. maximal spacing
  10-  20  (1.)     D(  10)D     2 of  11   0.0000   large  2. maximal spacing
  20-  30  (1.)     D(  10)D     3 of  11   0.0000     matching minimum
  30-  40  (2.)     D(  10)D     4 of  11   0.0000     matching minimum
  40-  50  (2.)     D(  10)D     5 of  11   0.0000     matching minimum
  50-  60  (2.)     D(  10)D     6 of  11   0.0000     matching minimum
  60-  70  (3.)     D(  10)D     7 of  11   0.0000     matching minimum
  69-  79  (3.)     I(  10)I     2 of  17   0.9816   small  2. maximal spacing
  70-  80  (3.)     D(  10)D     8 of  11   0.0000     matching minimum
  77-  87  (3.)     +(  10)+     2 of  15   0.9929   small  2. maximal spacing
  78-  88  (3.)     V(  10)V     2 of  12   0.9975   small  2. maximal spacing
  80-  90  (4.)     D(  10)D     9 of  11   0.0000     matching minimum
  87-  97  (4.)     +(  10)+     1 of  15   1.0000   small  1. maximal spacing
  87-  97  (4.)     K(  10)K     2 of  12   0.9975   small  2. maximal spacing
  88-  98  (4.)     V(  10)V     1 of  12   1.0000   small  1. maximal spacing
  90-  95  (4.)     *(   5)*     2 of  36   0.9993   small  2. maximal spacing
  90- 100  (4.)     D(  10)D    10 of  11   0.0000     matching minimum
  90- 100  (4.)     D(  10)D     2 of  11   0.9979   small  2. maximal spacing
  93- 103  (4.)     M(  10)M     2 of  11   0.9979   small  2. maximal spacing
  97- 112  (4.)     K(  15)K     1 of  12   0.9958   small  1. maximal spacing
  98- 105  (4.)     V(   7)V    12 of  12   0.0000   large minimal spacing
  99- 109  (4.)     I(  10)I     1 of  17   0.9999   small  1. maximal spacing
 100- 112  (4.)     D(  12)D     1 of  11   1.0000   small  1. maximal spacing
 103- 112  (4.)     M(   9)M    11 of  11   0.0000   large minimal spacing
 105- 112  (4.)     V(   7)V    11 of  12   0.0000     matching minimum
 106- 112  (4.)     *(   6)*     1 of  36   0.9982   small  1. maximal spacing
 106- 112  (4.)     R(   6)R     2 of   4   0.9961   small  2. maximal spacing


SAPS.  Version of April 11, 1996.
Date run: Wed Feb 26 14:11:36 2020

File: temp.txt

There are no significant charge clusters.

# 5) 1) From    1 to   20:  length= 20, score=26.00  * 
# 5)       1  MGGIGSCCFG FCLLVVLIGI
# 5)    L:  3(15.0%);  G:  5(25.0%);  V:  2(10.0%);  I:  3(15.0%);
# 5)    F:  2(10.0%);  C:  3(15.0%);
# 5) temp.txt: # of segments (>=15 residues) exceeding M_0.05:  1
# 6) 1) From    1 to   24:  length= 24, score=60.00  ** 
# 6)       1  MGGIGSCCFG FCLLVVLIGI SSGI
# 6)    L:  3(12.5%);  G:  6(25.0%);  S:  3(12.5%);  I:  4(16.7%);
# 6)    C:  3(12.5%);
# 6) temp.txt: # of segments (>=15 residues) exceeding M_0.05:  1

Location (Quartile) Spacing     Rank       P-value   Interpretation

 176- 180  (2.)     Y(   4)Y    24 of  24   0.0047   large minimal spacing


SAPS.  Version of April 11, 1996.
Date run: Wed Feb 26 14:11:36 2020

File: temp.txt

There are no significant charge clusters.
 (-0)  10(0,0,0); at  454- 463:   DGDGDGDGDG

2. Long amino acid altplets (>= 8; Letters/Length/Position):
    GD/10/454

1. Long charge multiplets (>= 5; Letter/Length/Position):
    -/5/412


Location (Quartile) Spacing     Rank       P-value   Interpretation

   0- 109  (1.)     C( 109)C     2 of  42   0.0000   large  2. maximal spacing
 151- 265  (2.)     C( 114)C     1 of  42   0.0094   large  1. maximal spacing
 285- 287  (2.)     C(   2)C    42 of  42   0.0030   large minimal spacing
 287- 289  (2.)     C(   2)C    41 of  42   0.0030     matching minimum


SAPS.  Version of April 11, 1996.
Date run: Wed Feb 26 14:11:36 2020

File: temp.txt

There are no significant charge clusters.


1. Total number of amino acid multiplets:   5  (Expected range:   6-- 31) low

Location (Quartile) Spacing     Rank       P-value   Interpretation

   0-   2  (1.)     T(   2)T    29 of  29   0.0000   large minimal spacing
   0-  11  (1.)     C(  11)C     2 of   5   0.9978   small  2. maximal spacing
   2-   4  (1.)     T(   2)T    24 of  29   0.0000     matching minimum
  10-  28  (1.)     +(  18)+     2 of   5   0.9840   small  2. maximal spacing
  20- 170  (3.)     C( 150)C     1 of   5   0.0006   large  1. maximal spacing
  32- 170  (3.)     +( 138)+     1 of   5   0.0048   large  1. maximal spacing
  36-  38  (1.)     G(   2)G    30 of  30   0.0000   large minimal spacing
  79-  81  (2.)     T(   2)T    25 of  29   0.0000     matching minimum
 100- 102  (3.)     T(   2)T    26 of  29   0.0000     matching minimum
 110- 112  (3.)     T(   2)T    27 of  29   0.0000     matching minimum
 120- 122  (3.)     T(   2)T    28 of  29   0.0000     matching minimum


SAPS.  Version of April 11, 1996.
Date run: Wed Feb 26 14:11:36 2020

File: temp.txt

There are no significant charge clusters.


Not evaluated (sequence length < 100 aa, too short).

SAPS.  Version of April 11, 1996.
Date run: Wed Feb 26 14:11:36 2020

File: temp.txt

There are no significant charge clusters.
 (*0)  17(0,1,0); at  292- 309:   NEYENKLDIMRQDMEMRM


Location (Quartile) Spacing     Rank       P-value   Interpretation

  10-  65  (1.)     -(  55)-     1 of  81   0.0010   large maximal spacing


SAPS.  Version of April 11, 1996.
Date run: Wed Feb 26 14:11:36 2020

File: temp.txt

There are no significant charge clusters.


There are no unusual spacings.

SAPS.  Version of April 11, 1996.
Date run: Wed Feb 26 14:11:36 2020

File: temp.txt

There are no significant charge clusters.


Location (Quartile) Spacing     Rank       P-value   Interpretation

   0-   4  (1.)     T(   4)T    14 of  14   0.0001   large minimal spacing
   0-   5  (1.)     I(   5)I    11 of  11   0.0009   large minimal spacing
   0-   7  (1.)     *(   7)*     8 of   8   0.0064   large minimal spacing
   0-   7  (1.)     +(   7)+     8 of   8   0.0064   large minimal spacing
   0-   7  (1.)     K(   7)K     8 of   8   0.0064   large minimal spacing
  25-  36  (2.)     T(  11)T     2 of  14   0.9800   small  2. maximal spacing
  83-  91  (4.)     L(   8)L     2 of  23   0.9832   small  2. maximal spacing
  86-  94  (4.)     Y(   8)Y     2 of  15   0.9996   small  2. maximal spacing
  94- 102  (4.)     Y(   8)Y     1 of  15   1.0000   small  1. maximal spacing
  97- 110  (4.)     T(  13)T     1 of  14   0.9967   small  1. maximal spacing
  99- 107  (4.)     L(   8)L     1 of  23   0.9997   small  1. maximal spacing


SAPS.  Version of April 11, 1996.
Date run: Wed Feb 26 14:11:36 2020

File: temp.txt

There are no significant charge clusters.


Location (Quartile) Spacing     Rank       P-value   Interpretation

 144- 168  (4.)     T(  24)T     5 of   5   0.0063   large minimal spacing


SAPS.  Version of April 11, 1996.
Date run: Wed Feb 26 14:11:36 2020

File: temp.txt

There are no significant charge clusters.


There are no unusual spacings.

SAPS.  Version of April 11, 1996.
Date run: Wed Feb 26 14:11:36 2020

File: temp.txt

There are no significant charge clusters.
  (+)   7(0,0,0); at  216- 222:   KRKRKKK

# 1) 1) From  216 to  235:  length= 20, score=13.00  *
# 1)    (pocket at  225 to  230:   length=  6, score=-6.00) 
# 1)     216  KRKRKKKQK |V LVPIM| KNKKT
# 1)    V:  2(10.0%);  K:  9(45.0%);  R:  2(10.0%);
# 1) temp.txt: # of segments (>=20 residues) exceeding M_0.05:  1
1. Long charge multiplets (>= 5; Letter/Length/Position):
    +/7/216


Location (Quartile) Spacing     Rank       P-value   Interpretation

  26- 103  (1.)     K(  77)K     1 of  38   0.0008   large maximal spacing


SAPS.  Version of April 11, 1996.
Date run: Wed Feb 26 14:11:36 2020

File: temp.txt

There are no significant charge clusters.


Location (Quartile) Spacing     Rank       P-value   Interpretation

 226- 465  (3.)     D( 239)D     1 of  17   0.0001   large maximal spacing
 234- 236  (3.)     S(   2)S    36 of  36   0.0029   large minimal spacing


SAPS.  Version of April 11, 1996.
Date run: Wed Feb 26 14:11:36 2020

File: temp.txt

Positive charge clusters (cmin = 12/30 or 17/45 or 20/60):  none

Negative charge clusters (cmin = 13/30 or 17/45 or 21/60):

 1)*From   61 to   88:   EDDWIIDDDGAGYVEDGREIFDDDMDEE
                         ---000---00000--0+-00---0---
    quartile: 1; size: 28, +count:  1, -count: 15, 0count: 12; t-value:  5.09 *


Mixed charge clusters (cmin = 20/30 or 27/45 or 33/60):

 1)*From    5 to   88:   see sequence above
                         see sequence above
    quartile: 1; size: 84, +count: 18, -count: 28, 0count: 38; t-value:  5.03 *


(*00)  29(1,0,2); at 1186-1215:   VSRLCDPIEGTDAAHLAECLGLDPSGYRHA

# 2) 1) From   61 to   88:  length= 28, score=16.00  **
# 2)    (pocket at   70 to   74:   length=  5, score=-5.00) 
# 2)      61  EDDWIIDDD |G AGYV| EDGREI FDDDMDEE
# 2)    G:  3(10.7%);  E:  5(17.9%);  D: 10(35.7%);  I:  3(10.7%);
# 2) temp.txt: # of segments (>=20 residues) exceeding M_0.05:  1
2. Long amino acid multiplets (>= 5; Letter/Length/Position):
    D/5/243

1. Long charge multiplets (>= 5; Letter/Length/Position):
    -/5/243  -/5/787  -/5/858


Location (Quartile) Spacing     Rank       P-value   Interpretation

   0- 109  (1.)     P( 109)P     2 of  76   0.0073   large  2. maximal spacing
  23- 138  (1.)     L( 115)L     1 of 135   0.0009   large  1. maximal spacing
  73- 306  (1.)     Y( 233)Y     1 of  53   0.0040   large maximal spacing
 103- 105  (1.)     N(   2)N    68 of  68   0.0012   large minimal spacing
 164- 166  (1.)     N(   2)N    64 of  68   0.0012     matching minimum
 182- 263  (1.)     L(  81)L     2 of 135   0.0003   large  2. maximal spacing
 224- 290  (1.)     +(  66)+     1 of 205   0.0057   large maximal spacing
 618- 620  (2.)     N(   2)N    65 of  68   0.0012     matching minimum
 937-1109  (3.)     P( 172)P     1 of  76   0.0036   large  1. maximal spacing
 975- 977  (3.)     N(   2)N    66 of  68   0.0012     matching minimum
1013-1297  (4.)     M( 284)M     1 of  38   0.0089   large maximal spacing
1410-1412  (4.)     N(   2)N    67 of  68   0.0012     matching minimum


SAPS.  Version of April 11, 1996.
Date run: Wed Feb 26 14:11:36 2020

File: temp.txt

There are no significant charge clusters.


1. Total number of amino acid multiplets:   4  (Expected range:   7-- 33) low

Location (Quartile) Spacing     Rank       P-value   Interpretation

   0-   3  (1.)     C(   3)C    40 of  40   0.0000   large minimal spacing
   0-   9  (1.)     G(   9)G     1 of  21   1.0000   small  1. maximal spacing
   3-   6  (1.)     C(   3)C    39 of  40   0.0000     matching minimum
  13-  16  (1.)     N(   3)N    33 of  33   0.0000   large minimal spacing
  29-  32  (1.)     N(   3)N    21 of  33   0.0000     matching minimum
  37-  40  (1.)     N(   3)N    22 of  33   0.0000     matching minimum
  45-  48  (2.)     N(   3)N    23 of  33   0.0000     matching minimum
  53-  56  (2.)     N(   3)N    24 of  33   0.0000     matching minimum
  61-  64  (2.)     N(   3)N    25 of  33   0.0000     matching minimum
  69-  72  (2.)     N(   3)N    26 of  33   0.0000     matching minimum
  85-  88  (3.)     N(   3)N    27 of  33   0.0000     matching minimum
  93-  96  (3.)     N(   3)N    28 of  33   0.0000     matching minimum
 101- 104  (3.)     N(   3)N    29 of  33   0.0000     matching minimum
 117- 120  (3.)     N(   3)N    30 of  33   0.0000     matching minimum
 133- 143  (4.)     I(  10)I     1 of  26   1.0000   small  1. maximal spacing
 139- 167  (4.)     -(  28)-     1 of   9   0.9952   small maximal spacing
 139- 167  (4.)     E(  28)E     1 of   9   0.9952   small maximal spacing
 141- 144  (4.)     N(   3)N    31 of  33   0.0000     matching minimum
 149- 152  (4.)     N(   3)N    32 of  33   0.0000     matching minimum
 153- 161  (4.)     G(   8)G     2 of  21   1.0000   small  2. maximal spacing
 157- 165  (4.)     I(   8)I     2 of  26   1.0000   small  2. maximal spacing
 161- 167  (4.)     G(   6)G    21 of  21   0.0000   large minimal spacing
 164- 167  (4.)     L(   3)L    17 of  17   0.0028   large minimal spacing


SAPS.  Version of April 11, 1996.
Date run: Wed Feb 26 14:11:36 2020

File: temp.txt

Positive charge clusters (cmin =  7/30 or  9/45 or 11/60):

 1) From  113 to  137:   KKRFGGKRLRITLSVMSIFFLIVQR
                         +++000++0+00000000000000+
    quartile: 1; size: 25, +count:  7, -count:  0, 0count: 18; t-value:  4.26 *


Negative charge clusters (cmin =  6/30 or  8/45 or 10/60):  none

Mixed charge clusters (cmin = 10/30 or 14/45 or 17/60):  none


There are no unusual spacings.

SAPS.  Version of April 11, 1996.
Date run: Wed Feb 26 14:11:36 2020

File: temp.txt

There are no significant charge clusters.


There are no unusual spacings.

SAPS.  Version of April 11, 1996.
Date run: Wed Feb 26 14:11:36 2020

File: temp.txt

There are no significant charge clusters.


There are no unusual spacings.

SAPS.  Version of April 11, 1996.
Date run: Wed Feb 26 14:11:36 2020

File: temp.txt

There are no significant charge clusters.
 (-0)  15(1,0,0); at  135- 150:   DPDFQYDIEVDFDNEA
 (*0)  19(1,0,0); at  135- 154:   DPDFQYDIEVDFDNEAKIES


There are no unusual spacings.

SAPS.  Version of April 11, 1996.
Date run: Wed Feb 26 14:11:37 2020

File: temp.txt

Positive charge clusters (cmin =  7/30 or 10/45 or 12/60):

 1) From    2 to   21:   KSKRYTKNKIRKKTSRVRWT
                         +0++00+0+0+++00+0+00
    quartile: 1; size: 20, +count: 10, -count:  0, 0count: 10; t-value:  7.44 *


Negative charge clusters:  not evaluated (frequency of - < 5%, too low)

Mixed charge clusters (cmin =  9/30 or 12/45 or 15/60):  none

  (0)  87(1,0,0); at   20- 107:   see sequence file: temp.txt

# 1) 1) From    2 to   21:  length= 20, score=10.00  ** 
# 1)       2  KSKRYTKNKI RKKTSRVRWT
# 1)    S:  2(10.0%);  K:  6(30.0%);  T:  3(15.0%);  R:  4(20.0%);
# 1) temp.txt: # of segments (>=20 residues) exceeding M_0.05:  1

Location (Quartile) Spacing     Rank       P-value   Interpretation

   4-   8  (1.)     K(   4)K     2 of   7   1.0000   small  2. maximal spacing
   5-  12  (1.)     R(   7)R     2 of   5   0.9992   small  2. maximal spacing
  14-  17  (1.)     +(   3)+     2 of  11   1.0000   small  2. maximal spacing
  14- 141  (3.)     K( 127)K     1 of   7   0.0000   large  1. maximal spacing
  15-  21  (1.)     T(   6)T    15 of  15   0.0000   large minimal spacing
  19- 141  (3.)     +( 122)+     1 of  11   0.0000   large  1. maximal spacing
  19- 141  (3.)     R( 122)R     1 of   5   0.0010   large  1. maximal spacing
  22-  31  (1.)     L(   9)L    11 of  11   0.0000   large minimal spacing
  31-  40  (2.)     L(   9)L     4 of  11   0.0000     matching minimum
  42-  44  (2.)     S(   2)S    24 of  24   0.0001   large minimal spacing
  45- 108  (3.)     *(  63)*     1 of  15   0.0019   large maximal spacing
  51-  53  (2.)     S(   2)S    16 of  24   0.0001     matching minimum
  60-  62  (2.)     S(   2)S    17 of  24   0.0001     matching minimum
  69-  71  (3.)     S(   2)S    18 of  24   0.0001     matching minimum
  76-  85  (3.)     L(   9)L     5 of  11   0.0000     matching minimum
  85-  94  (3.)     L(   9)L     6 of  11   0.0000     matching minimum
  87-  89  (3.)     S(   2)S    19 of  24   0.0001     matching minimum
  94- 103  (3.)     L(   9)L     7 of  11   0.0000     matching minimum
  96-  98  (3.)     S(   2)S    20 of  24   0.0001     matching minimum
 103- 112  (4.)     L(   9)L     8 of  11   0.0000     matching minimum
 105- 107  (4.)     S(   2)S    21 of  24   0.0001     matching minimum
 112- 121  (4.)     L(   9)L     9 of  11   0.0000     matching minimum
 114- 116  (4.)     S(   2)S    22 of  24   0.0001     matching minimum
 121- 130  (4.)     L(   9)L    10 of  11   0.0000     matching minimum
 123- 125  (4.)     S(   2)S    23 of  24   0.0001     matching minimum
 133- 141  (4.)     A(   8)A    14 of  14   0.0000   large minimal spacing
 136- 141  (4.)     P(   5)P    14 of  14   0.0001   large minimal spacing


SAPS.  Version of April 11, 1996.
Date run: Wed Feb 26 14:11:37 2020

File: temp.txt

There are no significant charge clusters.


Not evaluated (sequence length < 100 aa, too short).

SAPS.  Version of April 11, 1996.
Date run: Wed Feb 26 14:11:37 2020

File: temp.txt

There are no significant charge clusters.

# 3) 1) From    6 to   25:  length= 20, score=10.00  * 
# 3)       6  DRMLERTREE KARQRRKRKD
# 3)    K:  3(15.0%);  E:  3(15.0%);  D:  2(10.0%);  R:  7(35.0%);
# 3) temp.txt: # of segments (>=20 residues) exceeding M_0.05:  1
1. Long charge multiplets (>= 5; Letter/Length/Position):
    +/5/20


Location (Quartile) Spacing     Rank       P-value   Interpretation

   9-  28  (1.)     L(  19)L     2 of  28   0.9892   small  2. maximal spacing
 197- 282  (4.)     L(  85)L     1 of  28   0.0010   large  1. maximal spacing


SAPS.  Version of April 11, 1996.
Date run: Wed Feb 26 14:11:37 2020

File: temp.txt

There are no significant charge clusters.


Location (Quartile) Spacing     Rank       P-value   Interpretation

 180- 182  (1.)     F(   2)F    44 of  44   0.0056   large minimal spacing
 613- 615  (4.)     F(   2)F    42 of  44   0.0056     matching minimum
 714- 716  (4.)     F(   2)F    43 of  44   0.0056     matching minimum


SAPS.  Version of April 11, 1996.
Date run: Wed Feb 26 14:11:37 2020

File: temp.txt

There are no significant charge clusters.


Location (Quartile) Spacing     Rank       P-value   Interpretation

   0- 175  (1.)     G( 175)G     1 of  26   0.0008   large maximal spacing


SAPS.  Version of April 11, 1996.
Date run: Wed Feb 26 14:11:37 2020

File: temp.txt

There are no significant charge clusters.


Location (Quartile) Spacing     Rank       P-value   Interpretation

   0- 210  (2.)     C( 210)C     1 of   4   0.0053   large  1. maximal spacing
 217- 230  (4.)     C(  13)C     2 of   4   0.9960   small  2. maximal spacing


SAPS.  Version of April 11, 1996.
Date run: Wed Feb 26 14:11:37 2020

File: temp.txt

There are no significant charge clusters.


There are no unusual spacings.

SAPS.  Version of April 11, 1996.
Date run: Wed Feb 26 14:11:37 2020

File: temp.txt

There are no significant charge clusters.
(*00)  18(0,1,0); at  223- 241:   KVQELLKKTWRTNETHDFS


There are no unusual spacings.

SAPS.  Version of April 11, 1996.
Date run: Wed Feb 26 14:11:37 2020

File: temp.txt

There are no significant charge clusters.


There are no unusual spacings.

SAPS.  Version of April 11, 1996.
Date run: Wed Feb 26 14:11:37 2020

File: temp.txt

There are no significant charge clusters.

# 4) 1) From  113 to  173:  length= 61, score=34.00  *
# 4)    (pocket at  135 to  139:   length=  5, score=-13.00) 
# 4)     113  ILQSNSYWTS SYPQTANLVS NF |ESIVR| GTT PLIPPRPPFP GLFLPGMPGS 
# 4)     163  VAPFPPTSTQ S
# 4)    S:  9(14.8%);  P: 12(19.7%);
# 4) temp.txt: # of segments (>=20 residues) exceeding M_0.05:  1

Location (Quartile) Spacing     Rank       P-value   Interpretation

  35- 125  (2.)     P(  90)P     1 of  15   0.0003   large maximal spacing
  91- 174  (4.)     K(  83)K     1 of  14   0.0021   large maximal spacing


SAPS.  Version of April 11, 1996.
Date run: Wed Feb 26 14:11:37 2020

File: temp.txt

Positive charge clusters (cmin = 12/30 or 16/45 or 20/60):

 1) From  463 to  492:   KFLNPTLIRKPKLRRQRKIFPKHKGKNFLR
                         +0000000++0+0++0++000+0+0+000+
    quartile: 2; size: 30, +count: 12, -count:  0, 0count: 18; t-value:  4.09


Negative charge clusters (cmin = 12/30 or 16/45 or 20/60):  none

Mixed charge clusters (cmin = 19/30 or 26/45 or 32/60):

 1) From   32 to   63:   EEKREYIKKEIRREMKIKEGAEKLREATSDKK
                         --++-00++-0++-0+0+-00-+0+-000-++
    quartile: 1; size: 32, +count: 12, -count:  9, 0count: 11; t-value:  4.68 *


# 3) 1) From   32 to   57:  length= 26, score=10.00  * 
# 3)      32  EEKREYIKKE IRREMKIKEG AEKLRE
# 3)    K:  6(23.1%);  E:  8(30.8%);  I:  3(11.5%);  R:  4(15.4%);
# 3) temp.txt: # of segments (>=20 residues) exceeding M_0.05:  1
1. Long charge multiplets (>= 5; Letter/Length/Position):
    -/5/801


Location (Quartile) Spacing     Rank       P-value   Interpretation

   4- 434  (1.)     F( 430)F     1 of  32   0.0000   large  1. maximal spacing
 414- 518  (3.)     S( 104)S     1 of  77   0.0059   large maximal spacing
 490- 533  (3.)     F(  43)F     2 of  32   1.0000   small  2. maximal spacing
 647- 725  (3.)     K(  78)K     2 of  73   0.0024   large  2. maximal spacing
 746- 852  (4.)     K( 106)K     1 of  73   0.0078   large  1. maximal spacing


SAPS.  Version of April 11, 1996.
Date run: Wed Feb 26 14:11:37 2020

File: temp.txt

There are no significant charge clusters.


Location (Quartile) Spacing     Rank       P-value   Interpretation

   0-  83  (2.)     Q(  83)Q     1 of   5   0.0046   large  1. maximal spacing
  90- 103  (4.)     Q(  13)Q     2 of   5   0.9664   small  2. maximal spacing


SAPS.  Version of April 11, 1996.
Date run: Wed Feb 26 14:11:37 2020

File: temp.txt

There are no significant charge clusters.


Location (Quartile) Spacing     Rank       P-value   Interpretation

  31-  74  (1.)     G(  43)G     2 of  38   0.0414   large  2. maximal spacing
 166- 275  (3.)     G( 109)G     1 of  38   0.0001   large  1. maximal spacing


SAPS.  Version of April 11, 1996.
Date run: Wed Feb 26 14:11:37 2020

File: temp.txt

There are no significant charge clusters.


Location (Quartile) Spacing     Rank       P-value   Interpretation

   0-   9  (1.)     I(   9)I     7 of   7   0.0070   large minimal spacing
  95- 104  (4.)     I(   9)I     5 of   7   0.0070     matching minimum
 104- 113  (4.)     I(   9)I     6 of   7   0.0070     matching minimum


SAPS.  Version of April 11, 1996.
Date run: Wed Feb 26 14:11:37 2020

File: temp.txt

There are no significant charge clusters.


Not evaluated (sequence length < 100 aa, too short).

SAPS.  Version of April 11, 1996.
Date run: Wed Feb 26 14:11:37 2020

File: temp.txt

There are no significant charge clusters.


There are no unusual spacings.

SAPS.  Version of April 11, 1996.
Date run: Wed Feb 26 14:11:37 2020

File: temp.txt

There are no significant charge clusters.


There are no unusual spacings.

SAPS.  Version of April 11, 1996.
Date run: Wed Feb 26 14:11:37 2020

File: temp.txt

There are no significant charge clusters.


Location (Quartile) Spacing     Rank       P-value   Interpretation

 166- 192  (4.)     K(  26)K     1 of  15   0.9944   small maximal spacing


SAPS.  Version of April 11, 1996.
Date run: Wed Feb 26 14:11:37 2020

File: temp.txt

There are no significant charge clusters.


There are no unusual spacings.

SAPS.  Version of April 11, 1996.
Date run: Wed Feb 26 14:11:37 2020

File: temp.txt

There are no significant charge clusters.


There are no unusual spacings.

SAPS.  Version of April 11, 1996.
Date run: Wed Feb 26 14:11:37 2020

File: temp.txt

There are no significant charge clusters.


Location (Quartile) Spacing     Rank       P-value   Interpretation

 103- 140  (2.)     Y(  37)Y     1 of  19   0.9908   small maximal spacing
 277- 280  (4.)     F(   3)F    23 of  23   0.0077   large minimal spacing


SAPS.  Version of April 11, 1996.
Date run: Wed Feb 26 14:11:37 2020

File: temp.txt

There are no significant charge clusters.


Location (Quartile) Spacing     Rank       P-value   Interpretation

  79- 275  (2.)     G( 196)G     1 of  31   0.0001   large maximal spacing
  80- 124  (1.)     Y(  44)Y     2 of  25   0.9790   small  2. maximal spacing
 175- 182  (2.)     C(   7)C    20 of  20   0.0048   large minimal spacing
 390- 438  (3.)     Y(  48)Y     1 of  25   0.9963   small  1. maximal spacing
 437- 444  (4.)     C(   7)C    19 of  20   0.0048     matching minimum


SAPS.  Version of April 11, 1996.
Date run: Wed Feb 26 14:11:37 2020

File: temp.txt

There are no significant charge clusters.


There are no unusual spacings.

SAPS.  Version of April 11, 1996.
Date run: Wed Feb 26 14:11:37 2020

File: temp.txt

There are no significant charge clusters.


Location (Quartile) Spacing     Rank       P-value   Interpretation

 150- 174  (2.)     L(  24)L     2 of  50   0.9693   small  2. maximal spacing
 371- 451  (4.)     L(  80)L     1 of  50   0.0049   large  1. maximal spacing


SAPS.  Version of April 11, 1996.
Date run: Wed Feb 26 14:11:37 2020

File: temp.txt

There are no significant charge clusters.


Location (Quartile) Spacing     Rank       P-value   Interpretation

 144- 312  (2.)     F( 168)F     1 of  25   0.0095   large  1. maximal spacing
 346- 395  (3.)     F(  49)F     2 of  25   0.9633   small  2. maximal spacing
 354- 613  (4.)     C( 259)C     1 of  15   0.0061   large maximal spacing


SAPS.  Version of April 11, 1996.
Date run: Wed Feb 26 14:11:37 2020

File: temp.txt

Positive charge clusters (cmin =  7/30 or  9/45 or 11/60):

 1) From  113 to  137:   KKRFGGKRLRTYLSLLSIFLLVVQR
                         +++000++0+00000000000000+
    quartile: 1; size: 25, +count:  7, -count:  0, 0count: 18; t-value:  4.56 *


Negative charge clusters (cmin =  6/30 or  8/45 or 10/60):

 1) From  316 to  335:   DEIGCVEPELCMEVCENPHG
                         --0000-0-000-00-0000
    quartile: 3; size: 20, +count:  0, -count:  6, 0count: 14; t-value:  4.88 *


Mixed charge clusters (cmin = 10/30 or 13/45 or 16/60):  none


Location (Quartile) Spacing     Rank       P-value   Interpretation

  82- 210  (2.)     -( 128)-     1 of  30   0.0090   large maximal spacing
 137- 205  (2.)     *(  68)*     1 of  63   0.0085   large maximal spacing


SAPS.  Version of April 11, 1996.
Date run: Wed Feb 26 14:11:37 2020

File: temp.txt

There are no significant charge clusters.


There are no unusual spacings.

SAPS.  Version of April 11, 1996.
Date run: Wed Feb 26 14:11:37 2020

File: temp.txt

There are no significant charge clusters.


1. Total number of amino acid multiplets:   1  (Expected range:  11-- 41) low

Location (Quartile) Spacing     Rank       P-value   Interpretation

   0-   2  (1.)     W(   2)W    28 of  28   0.0020   large minimal spacing
   0-   6  (1.)     Q(   6)Q    26 of  26   0.0000   large minimal spacing
   0-   7  (1.)     P(   7)P    26 of  26   0.0000   large minimal spacing
   9-  11  (1.)     I(   2)I    50 of  50   0.0000   large minimal spacing
  18-  48  (1.)     M(  30)M     2 of   6   0.9880   small  2. maximal spacing
  19-  21  (1.)     I(   2)I    28 of  50   0.0000     matching minimum
  25-  45  (1.)     S(  20)S     2 of  27   0.9699   small  2. maximal spacing
  27-  47  (1.)     P(  20)P     1 of  26   0.9995   small  1. maximal spacing
  29-  31  (1.)     I(   2)I    29 of  50   0.0000     matching minimum
  39-  41  (1.)     I(   2)I    30 of  50   0.0000     matching minimum
  49-  51  (1.)     I(   2)I    31 of  50   0.0000     matching minimum
  58- 274  (3.)     M( 216)M     1 of   6   0.0021   large  1. maximal spacing
  59-  61  (1.)     I(   2)I    32 of  50   0.0000     matching minimum
  65-  85  (2.)     S(  20)S     1 of  27   0.9989   small  1. maximal spacing
  69-  71  (2.)     I(   2)I    33 of  50   0.0000     matching minimum
  79-  81  (2.)     I(   2)I    34 of  50   0.0000     matching minimum
  89-  91  (2.)     I(   2)I    35 of  50   0.0000     matching minimum
  99- 101  (2.)     I(   2)I    36 of  50   0.0000     matching minimum
 109- 111  (2.)     I(   2)I    37 of  50   0.0000     matching minimum
 119- 121  (2.)     I(   2)I    38 of  50   0.0000     matching minimum
 129- 131  (2.)     I(   2)I    39 of  50   0.0000     matching minimum
 137- 154  (3.)     P(  17)P     2 of  26   0.9992   small  2. maximal spacing
 139- 141  (3.)     I(   2)I    40 of  50   0.0000     matching minimum
 140- 157  (3.)     A(  17)A     1 of  27   1.0000   small  1. maximal spacing
 142- 159  (3.)     W(  17)W     1 of  28   1.0000   small  1. maximal spacing
 143- 145  (3.)     T(   2)T    32 of  32   0.0003   large minimal spacing
 144- 161  (3.)     V(  17)V     2 of  28   0.9977   small  2. maximal spacing
 145- 158  (3.)     T(  13)T     1 of  32   1.0000   small  1. maximal spacing
 146- 148  (3.)     S(   2)S    27 of  27   0.0032   large minimal spacing
 158- 160  (3.)     T(   2)T    29 of  32   0.0003     matching minimum
 166- 168  (3.)     I(   2)I    41 of  50   0.0000     matching minimum
 176- 178  (3.)     I(   2)I    42 of  50   0.0000     matching minimum
 186- 188  (3.)     I(   2)I    43 of  50   0.0000     matching minimum
 196- 198  (3.)     I(   2)I    44 of  50   0.0000     matching minimum
 206- 208  (4.)     I(   2)I    45 of  50   0.0000     matching minimum
 216- 218  (4.)     I(   2)I    46 of  50   0.0000     matching minimum
 221- 241  (4.)     V(  20)V     1 of  28   0.9981   small  1. maximal spacing
 226- 228  (4.)     I(   2)I    47 of  50   0.0000     matching minimum
 236- 238  (4.)     I(   2)I    48 of  50   0.0000     matching minimum
 240- 250  (4.)     T(  10)T     2 of  32   1.0000   small  2. maximal spacing
 246- 248  (4.)     I(   2)I    49 of  50   0.0000     matching minimum
 257- 267  (4.)     A(  10)A     2 of  27   1.0000   small  2. maximal spacing
 258- 260  (4.)     T(   2)T    30 of  32   0.0003     matching minimum
 259- 269  (4.)     W(  10)W     2 of  28   1.0000   small  2. maximal spacing
 267- 274  (4.)     A(   7)A    27 of  27   0.0000   large minimal spacing
 268- 270  (4.)     T(   2)T    31 of  32   0.0003     matching minimum
 271- 274  (4.)     V(   3)V    28 of  28   0.0000   large minimal spacing
 272- 274  (1.)     S(   2)S    26 of  27   0.0032     matching minimum


SAPS.  Version of April 11, 1996.
Date run: Wed Feb 26 14:11:37 2020

File: temp.txt

There are no significant charge clusters.


Location (Quartile) Spacing     Rank       P-value   Interpretation

  98- 100  (2.)     -(   2)-    32 of  32   0.0020   large minimal spacing
 110- 112  (2.)     -(   2)-    29 of  32   0.0020     matching minimum
 224- 226  (3.)     -(   2)-    30 of  32   0.0020     matching minimum
 259- 261  (3.)     -(   2)-    31 of  32   0.0020     matching minimum


SAPS.  Version of April 11, 1996.
Date run: Wed Feb 26 14:11:37 2020

File: temp.txt

There are no significant charge clusters.


There are no unusual spacings.

SAPS.  Version of April 11, 1996.
Date run: Wed Feb 26 14:11:37 2020

File: temp.txt

There are no significant charge clusters.


Location (Quartile) Spacing     Rank       P-value   Interpretation

   0-  21  (1.)     H(  21)H     2 of   5   0.9961   small  2. maximal spacing
   0- 179  (2.)     N( 179)N     1 of  10   0.0008   large  1. maximal spacing
  23- 246  (2.)     H( 223)H     1 of   5   0.0074   large  1. maximal spacing
 149- 280  (4.)     Y( 131)Y     1 of  12   0.0094   large maximal spacing
 212- 243  (4.)     N(  31)N     2 of  10   0.9893   small  2. maximal spacing


SAPS.  Version of April 11, 1996.
Date run: Wed Feb 26 14:11:37 2020

File: temp.txt

Positive charge clusters (cmin = 10/30 or 14/45 or 17/60):  none

Negative charge clusters (cmin = 10/30 or 13/45 or 16/60):  none

Mixed charge clusters (cmin = 16/30 or 21/45 or 27/60):

 1) From    8 to   44:   EDRDGREDDDHPKTKQRRSRTNFTLEQLNELERLFDE
                         --+-0+----00+0+0++0+00000-000-0-+00--
    quartile: 1; size: 37, +count:  8, -count: 12, 0count: 17; t-value:  4.41 *


  (*)   9(1,0,0); at    8-  17:   EDRDGREDDD
  (0)  55(1,0,0); at  122- 177:   see sequence file: temp.txt

# 3) 1) From    8 to   27:  length= 20, score= 8.00  **
# 3)    (pocket at   18 to   19:   length=  2, score=-2.00) 
# 3)       8  EDRDGREDDD  |HP| KTKQRRSR
# 3)    K:  2(10.0%);  E:  2(10.0%);  D:  5(25.0%);  R:  5(25.0%);
# 3) temp.txt: # of segments (>=20 residues) exceeding M_0.05:  1
# 4) 1) From  122 to  173:  length= 52, score=52.00  ** 
# 4)     122  LPFSPFLPFY PLHPATAAAV AAAAASQTPI HPMLLYHHHL AASAALNYSS 
# 4)     172  LP
# 4)    L:  8(15.4%);  A: 13(25.0%);  P:  8(15.4%);
# 4) temp.txt: # of segments (>=20 residues) exceeding M_0.05:  1
2. Long amino acid multiplets (>= 5; Letter/Length/Position):
    A/5/142


Location (Quartile) Spacing     Rank       P-value   Interpretation

 121- 174  (3.)     *(  53)*     1 of  48   0.0000   large maximal spacing
 121- 178  (3.)     +(  57)+     1 of  26   0.0032   large maximal spacing


SAPS.  Version of April 11, 1996.
Date run: Wed Feb 26 14:11:37 2020

File: temp.txt

There are no significant charge clusters.
  (+)   6(0,0,0); at   59-  64:   RKKKKK

2. Long amino acid multiplets (>= 5; Letter/Length/Position):
    K/5/60

1. Long charge multiplets (>= 5; Letter/Length/Position):
    +/6/59


There are no unusual spacings.

SAPS.  Version of April 11, 1996.
Date run: Wed Feb 26 14:11:37 2020

File: temp.txt

There are no significant charge clusters.


Location (Quartile) Spacing     Rank       P-value   Interpretation

   3- 105  (1.)     E( 102)E     1 of  42   0.0009   large  1. maximal spacing
 244- 269  (3.)     E(  25)E     2 of  42   0.9795   small  2. maximal spacing
 261- 463  (4.)     P( 202)P     1 of  24   0.0000   large maximal spacing


SAPS.  Version of April 11, 1996.
Date run: Wed Feb 26 14:11:37 2020

File: temp.txt

There are no significant charge clusters.


Location (Quartile) Spacing     Rank       P-value   Interpretation

 333- 373  (4.)     A(  40)A     1 of  19   0.9963   small maximal spacing


SAPS.  Version of April 11, 1996.
Date run: Wed Feb 26 14:11:37 2020

File: temp.txt

There are no significant charge clusters.


1. Total number of amino acid multiplets:   5  (Expected range:  20-- 56) low

Location (Quartile) Spacing     Rank       P-value   Interpretation

   0-   4  (1.)     Y(   4)Y    43 of  43   0.0000   large minimal spacing
   0-   5  (1.)     A(   5)A    41 of  41   0.0000   large minimal spacing
   0-   8  (1.)     F(   8)F    41 of  41   0.0000   large minimal spacing
   0-  15  (1.)     *(  15)*     1 of  46   1.0000   small  1. maximal spacing
   0-  15  (1.)     +(  15)+     1 of  46   1.0000   small  1. maximal spacing
   0-  18  (1.)     P(  18)P     1 of  43   0.9995   small  1. maximal spacing
   8-  16  (1.)     F(   8)F     4 of  41   0.0000     matching minimum
  16-  24  (1.)     F(   8)F     5 of  41   0.0000     matching minimum
  24-  32  (1.)     F(   8)F     6 of  41   0.0000     matching minimum
  32-  40  (1.)     F(   8)F     7 of  41   0.0000     matching minimum
  40-  48  (1.)     F(   8)F     8 of  41   0.0000     matching minimum
  48-  56  (1.)     F(   8)F     9 of  41   0.0000     matching minimum
  56-  64  (1.)     F(   8)F    10 of  41   0.0000     matching minimum
  64-  72  (1.)     F(   8)F    11 of  41   0.0000     matching minimum
  72-  80  (1.)     F(   8)F    12 of  41   0.0000     matching minimum
  80-  88  (1.)     F(   8)F    13 of  41   0.0000     matching minimum
  88-  96  (2.)     F(   8)F    14 of  41   0.0000     matching minimum
  96- 104  (2.)     F(   8)F    15 of  41   0.0000     matching minimum
 104- 112  (2.)     F(   8)F    16 of  41   0.0000     matching minimum
 112- 120  (2.)     F(   8)F    17 of  41   0.0000     matching minimum
 120- 128  (2.)     F(   8)F    18 of  41   0.0000     matching minimum
 128- 136  (2.)     F(   8)F    19 of  41   0.0000     matching minimum
 135- 151  (2.)     R(  16)R     2 of  42   0.9996   small  2. maximal spacing
 140- 156  (2.)     Y(  16)Y     2 of  43   0.9993   small  2. maximal spacing
 152- 160  (2.)     F(   8)F    20 of  41   0.0000     matching minimum
 160- 168  (2.)     F(   8)F    21 of  41   0.0000     matching minimum
 168- 176  (2.)     F(   8)F    22 of  41   0.0000     matching minimum
 176- 184  (3.)     F(   8)F    23 of  41   0.0000     matching minimum
 181- 197  (3.)     A(  16)A     2 of  41   0.9997   small  2. maximal spacing
 184- 192  (3.)     F(   8)F    24 of  41   0.0000     matching minimum
 187- 198  (3.)     I(  11)I     2 of  67   0.9998   small  2. maximal spacing
 192- 200  (3.)     F(   8)F    25 of  41   0.0000     matching minimum
 197- 213  (3.)     A(  16)A     1 of  41   1.0000   small  1. maximal spacing
 200- 208  (3.)     F(   8)F    26 of  41   0.0000     matching minimum
 203- 214  (3.)     I(  11)I     1 of  67   1.0000   small  1. maximal spacing
 208- 216  (3.)     F(   8)F    27 of  41   0.0000     matching minimum
 216- 224  (3.)     F(   8)F    28 of  41   0.0000     matching minimum
 224- 232  (3.)     F(   8)F    29 of  41   0.0000     matching minimum
 232- 240  (3.)     F(   8)F    30 of  41   0.0000     matching minimum
 240- 248  (3.)     F(   8)F    31 of  41   0.0000     matching minimum
 248- 256  (3.)     F(   8)F    32 of  41   0.0000     matching minimum
 256- 264  (3.)     F(   8)F    33 of  41   0.0000     matching minimum
 263- 279  (4.)     R(  16)R     1 of  42   1.0000   small  1. maximal spacing
 264- 280  (4.)     F(  16)F     2 of  41   0.9997   small  2. maximal spacing
 268- 284  (4.)     Y(  16)Y     1 of  43   1.0000   small  1. maximal spacing
 280- 288  (4.)     F(   8)F    34 of  41   0.0000     matching minimum
 288- 296  (4.)     F(   8)F    35 of  41   0.0000     matching minimum
 296- 304  (4.)     F(   8)F    36 of  41   0.0000     matching minimum
 304- 312  (4.)     F(   8)F    37 of  41   0.0000     matching minimum
 312- 320  (4.)     F(   8)F    38 of  41   0.0000     matching minimum
 320- 328  (4.)     F(   8)F    39 of  41   0.0000     matching minimum
 328- 336  (4.)     F(   8)F    40 of  41   0.0000     matching minimum
 329- 337  (4.)     S(   8)S     2 of  46   1.0000   small  2. maximal spacing
 336- 355  (4.)     F(  19)F     1 of  41   0.9992   small  1. maximal spacing
 337- 350  (4.)     S(  13)S     1 of  46   1.0000   small  1. maximal spacing
 338- 345  (4.)     P(   7)P    43 of  43   0.0000   large minimal spacing
 343- 351  (4.)     *(   8)*     2 of  46   1.0000   small  2. maximal spacing
 343- 351  (4.)     +(   8)+     2 of  46   1.0000   small  2. maximal spacing
 345- 355  (4.)     P(  10)P     2 of  43   1.0000   small  2. maximal spacing
 352- 355  (4.)     R(   3)R    42 of  42   0.0000   large minimal spacing


SAPS.  Version of April 11, 1996.
Date run: Wed Feb 26 14:11:37 2020

File: temp.txt

There are no significant charge clusters.


There are no unusual spacings.

SAPS.  Version of April 11, 1996.
Date run: Wed Feb 26 14:11:37 2020

File: temp.txt

There are no significant charge clusters.


Location (Quartile) Spacing     Rank       P-value   Interpretation

   4-   7  (1.)     P(   3)P    20 of  20   0.0052   large minimal spacing
  21-  25  (1.)     T(   4)T    30 of  30   0.0000   large minimal spacing
  35-  39  (1.)     T(   4)T    19 of  30   0.0000     matching minimum
  49-  53  (1.)     T(   4)T    20 of  30   0.0000     matching minimum
  63-  67  (2.)     T(   4)T    21 of  30   0.0000     matching minimum
  77-  81  (2.)     T(   4)T    22 of  30   0.0000     matching minimum
  79-  93  (2.)     E(  14)E     2 of  34   0.9948   small  2. maximal spacing
  91-  95  (2.)     T(   4)T    23 of  30   0.0000     matching minimum
 105- 109  (2.)     T(   4)T    24 of  30   0.0000     matching minimum
 120- 134  (3.)     E(  14)E     1 of  34   0.9999   small  1. maximal spacing
 122- 130  (3.)     +(   8)+     2 of  70   0.9942   small  2. maximal spacing
 122- 130  (3.)     K(   8)K     2 of  70   0.9942   small  2. maximal spacing
 124- 133  (3.)     I(   9)I    11 of  11   0.0061   large minimal spacing
 147- 151  (3.)     T(   4)T    25 of  30   0.0000     matching minimum
 161- 165  (3.)     T(   4)T    26 of  30   0.0000     matching minimum
 178- 186  (3.)     +(   8)+     1 of  70   0.9997   small  1. maximal spacing
 178- 186  (3.)     K(   8)K     1 of  70   0.9997   small  1. maximal spacing
 179- 193  (4.)     T(  14)T     2 of  30   0.9993   small  2. maximal spacing
 180- 189  (3.)     I(   9)I    10 of  11   0.0061     matching minimum
 203- 207  (4.)     T(   4)T    27 of  30   0.0000     matching minimum
 212- 226  (4.)     P(  14)P     2 of  20   1.0000   small  2. maximal spacing
 217- 221  (4.)     T(   4)T    28 of  30   0.0000     matching minimum
 219- 232  (4.)     -(  13)-     2 of  37   0.9962   small  2. maximal spacing
 221- 235  (4.)     T(  14)T     1 of  30   1.0000   small  1. maximal spacing
 226- 240  (4.)     P(  14)P     1 of  20   1.0000   small  1. maximal spacing
 233- 246  (4.)     -(  13)-     1 of  37   0.9999   small  1. maximal spacing
 245- 249  (4.)     T(   4)T    29 of  30   0.0000     matching minimum


SAPS.  Version of April 11, 1996.
Date run: Wed Feb 26 14:11:37 2020

File: temp.txt

There are no significant charge clusters.


Location (Quartile) Spacing     Rank       P-value   Interpretation

   0-  29  (1.)     F(  29)F     4 of   4   0.0032   large minimal spacing
  29-  70  (2.)     F(  41)F     1 of   4   0.9901   small maximal spacing


SAPS.  Version of April 11, 1996.
Date run: Wed Feb 26 14:11:38 2020

File: temp.txt

There are no significant charge clusters.


There are no unusual spacings.

SAPS.  Version of April 11, 1996.
Date run: Wed Feb 26 14:11:38 2020

File: temp.txt

There are no significant charge clusters.
(*00)  30(0,4,0); at   15-  48:   EIIDYSQKITLEMARSGEVPRPVRVYADGIYDMF


There are no unusual spacings.

SAPS.  Version of April 11, 1996.
Date run: Wed Feb 26 14:11:38 2020

File: temp.txt

There are no significant charge clusters.


Location (Quartile) Spacing     Rank       P-value   Interpretation

 109- 115  (2.)     F(   6)F    16 of  16   0.0054   large minimal spacing
 233- 257  (3.)     H(  24)H     2 of  28   0.9607   small  2. maximal spacing
 239- 276  (4.)     F(  37)F     1 of  16   0.9966   small  1. maximal spacing
 261- 285  (4.)     H(  24)H     1 of  28   0.9983   small  1. maximal spacing
 272- 297  (4.)     C(  25)C     1 of  28   0.9961   small maximal spacing
 276- 304  (4.)     F(  28)F     2 of  16   0.9972   small  2. maximal spacing
 324- 326  (4.)     C(   2)C    28 of  28   0.0063   large minimal spacing
 326- 328  (1.)     C(   2)C    27 of  28   0.0063     matching minimum


SAPS.  Version of April 11, 1996.
Date run: Wed Feb 26 14:11:38 2020

File: temp.txt

There are no significant charge clusters.


Location (Quartile) Spacing     Rank       P-value   Interpretation

  23-  26  (1.)     S(   3)S    13 of  13   0.0077   large minimal spacing
  57-  60  (3.)     S(   3)S    11 of  13   0.0077     matching minimum
  60-  63  (3.)     S(   3)S    12 of  13   0.0077     matching minimum


SAPS.  Version of April 11, 1996.
Date run: Wed Feb 26 14:11:38 2020

File: temp.txt

There are no significant charge clusters.


There are no unusual spacings.

SAPS.  Version of April 11, 1996.
Date run: Wed Feb 26 14:11:38 2020

File: temp.txt

There are no significant charge clusters.

2. Long amino acid multiplets (>= 5; Letter/Length/Position):
    P/9/104


Location (Quartile) Spacing     Rank       P-value   Interpretation

   0-  12  (1.)     V(  12)V     2 of   5   0.9949   small  2. maximal spacing
  12- 132  (2.)     V( 120)V     1 of   5   0.0068   large  1. maximal spacing
  53-  70  (2.)     T(  17)T     1 of  14   0.9992   small maximal spacing
 117- 151  (4.)     P(  34)P     1 of  31   0.0051   large maximal spacing
 133- 137  (4.)     Q(   4)Q    13 of  13   0.0060   large minimal spacing


SAPS.  Version of April 11, 1996.
Date run: Wed Feb 26 14:11:38 2020

File: temp.txt

There are no significant charge clusters.


1. Total number of amino acid multiplets:   0  (Expected range:  16-- 49) low

Location (Quartile) Spacing     Rank       P-value   Interpretation

   0-  20  (1.)     A(  20)A     1 of  27   0.9979   small  1. maximal spacing
   4- 257  (2.)     -( 253)-     1 of   4   0.0003   large  1. maximal spacing
   7-   9  (1.)     Y(   2)Y    54 of  54   0.0000   large minimal spacing
  16-  18  (1.)     Y(   2)Y    29 of  54   0.0000     matching minimum
  25-  27  (1.)     Y(   2)Y    30 of  54   0.0000     matching minimum
  33-  48  (1.)     I(  15)I     2 of  32   0.9980   small  2. maximal spacing
  34-  36  (1.)     Y(   2)Y    31 of  54   0.0000     matching minimum
  43-  45  (1.)     Y(   2)Y    32 of  54   0.0000     matching minimum
  52-  54  (1.)     Y(   2)Y    33 of  54   0.0000     matching minimum
  61-  63  (1.)     Y(   2)Y    34 of  54   0.0000     matching minimum
  70-  72  (2.)     Y(   2)Y    35 of  54   0.0000     matching minimum
  79-  81  (2.)     Y(   2)Y    36 of  54   0.0000     matching minimum
  88-  90  (2.)     Y(   2)Y    37 of  54   0.0000     matching minimum
  97-  99  (2.)     Y(   2)Y    38 of  54   0.0000     matching minimum
 106- 108  (2.)     Y(   2)Y    39 of  54   0.0000     matching minimum
 115- 117  (2.)     Y(   2)Y    40 of  54   0.0000     matching minimum
 124- 126  (2.)     Y(   2)Y    41 of  54   0.0000     matching minimum
 133- 135  (3.)     Y(   2)Y    42 of  54   0.0000     matching minimum
 142- 144  (3.)     Y(   2)Y    43 of  54   0.0000     matching minimum
 151- 153  (3.)     Y(   2)Y    44 of  54   0.0000     matching minimum
 160- 162  (3.)     Y(   2)Y    45 of  54   0.0000     matching minimum
 169- 171  (3.)     Y(   2)Y    46 of  54   0.0000     matching minimum
 178- 180  (3.)     Y(   2)Y    47 of  54   0.0000     matching minimum
 187- 189  (3.)     Y(   2)Y    48 of  54   0.0000     matching minimum
 195- 213  (4.)     I(  18)I     1 of  32   0.9966   small  1. maximal spacing
 196- 198  (3.)     Y(   2)Y    49 of  54   0.0000     matching minimum
 205- 207  (4.)     Y(   2)Y    50 of  54   0.0000     matching minimum
 214- 216  (4.)     Y(   2)Y    51 of  54   0.0000     matching minimum
 232- 234  (4.)     Y(   2)Y    52 of  54   0.0000     matching minimum
 241- 243  (4.)     Y(   2)Y    53 of  54   0.0000     matching minimum
 244- 248  (4.)     A(   4)A    27 of  27   0.0000   large minimal spacing
 248- 266  (4.)     A(  18)A     2 of  27   0.9914   small  2. maximal spacing
 250- 253  (4.)     G(   3)G    26 of  26   0.0002   large minimal spacing
 259- 266  (4.)     -(   7)-     2 of   4   0.9996   small  2. maximal spacing


SAPS.  Version of April 11, 1996.
Date run: Wed Feb 26 14:11:38 2020

File: temp.txt

Positive charge clusters (cmin =  9/30 or 12/45 or 15/60):  none

Negative charge clusters (cmin = 11/30 or 15/45 or 18/60):  none

Mixed charge clusters (cmin = 16/30 or 22/45 or 27/60):

 1) From   47 to   79:   DVDNKTIIPLDEKRDEKGYKELLDLKKESPDIK
                         -0-0+00000--++--+00+-00-0++-00-0+
    quartile: 1; size: 33, +count:  8, -count: 10, 0count: 15; t-value:  4.16 *


  (*)   7(0,0,0); at   57-  63:   DEKRDEK


Location (Quartile) Spacing     Rank       P-value   Interpretation

 267- 270  (3.)     V(   3)V    31 of  31   0.0003   large minimal spacing
 298- 301  (4.)     V(   3)V    30 of  31   0.0003     matching minimum


SAPS.  Version of April 11, 1996.
Date run: Wed Feb 26 14:11:38 2020

File: temp.txt

There are no significant charge clusters.


Location (Quartile) Spacing     Rank       P-value   Interpretation

  53-  55  (1.)     V(   2)V    32 of  32   0.0010   large minimal spacing
 209- 211  (3.)     V(   2)V    31 of  32   0.0010     matching minimum


SAPS.  Version of April 11, 1996.
Date run: Wed Feb 26 14:11:38 2020

File: temp.txt

Positive charge clusters (cmin = 12/30 or 17/45 or 21/60):  none

Negative charge clusters (cmin = 10/30 or 13/45 or 16/60):  none

Mixed charge clusters (cmin = 18/30 or 24/45 or 30/60):

 1) From  324 to  355:   KENKDKDSKITQLESEKRKLIRELFERKSEGE
                         +-0+-+-0+0000-0-+++00+-00-++0-0-
    quartile: 4; size: 32, +count: 10, -count:  9, 0count: 13; t-value:  4.00


There are no unusual spacings.

SAPS.  Version of April 11, 1996.
Date run: Wed Feb 26 14:11:38 2020

File: temp.txt

There are no significant charge clusters.

# 6) 1) From  417 to  437:  length= 21, score=69.00  * 
# 6)     417  LTGSFLVVVM GIVSGVIVLG I
# 6)    L:  3(14.3%);  G:  4(19.0%);  V:  6(28.6%);  I:  3(14.3%);
# 6) temp.txt: # of segments (>=15 residues) exceeding M_0.05:  1

There are no unusual spacings.

SAPS.  Version of April 11, 1996.
Date run: Wed Feb 26 14:11:38 2020

File: temp.txt

There are no significant charge clusters.


There are no unusual spacings.

SAPS.  Version of April 11, 1996.
Date run: Wed Feb 26 14:11:38 2020

File: temp.txt

There are no significant charge clusters.

2. Long amino acid multiplets (>= 5; Letter/Length/Position):
    L/5/37


Location (Quartile) Spacing     Rank       P-value   Interpretation

 131- 133  (2.)     G(   2)G    34 of  34   0.0014   large minimal spacing
 269- 309  (4.)     K(  40)K     2 of  14   0.9770   small  2. maximal spacing
 279- 312  (4.)     T(  33)T     2 of  21   0.9657   small  2. maximal spacing
 309- 355  (4.)     K(  46)K     1 of  14   0.9975   small  1. maximal spacing
 342- 377  (4.)     T(  35)T     1 of  21   0.9971   small  1. maximal spacing


SAPS.  Version of April 11, 1996.
Date run: Wed Feb 26 14:11:38 2020

File: temp.txt

There are no significant charge clusters.


There are no unusual spacings.

SAPS.  Version of April 11, 1996.
Date run: Wed Feb 26 14:11:38 2020

File: temp.txt

There are no significant charge clusters.


Location (Quartile) Spacing     Rank       P-value   Interpretation

 259- 261  (1.)     F(   2)F    65 of  65   0.0033   large minimal spacing
 421- 423  (2.)     F(   2)F    64 of  65   0.0033     matching minimum


SAPS.  Version of April 11, 1996.
Date run: Wed Feb 26 14:11:38 2020

File: temp.txt

There are no significant charge clusters.


Location (Quartile) Spacing     Rank       P-value   Interpretation

   0-   7  (1.)     E(   7)E    13 of  13   0.0037   large minimal spacing
  14-  38  (1.)     R(  24)R     2 of   9   0.9964   small  2. maximal spacing
  72- 221  (3.)     R( 149)R     1 of   9   0.0039   large  1. maximal spacing
 124- 131  (3.)     E(   7)E    12 of  13   0.0037     matching minimum


SAPS.  Version of April 11, 1996.
Date run: Wed Feb 26 14:11:38 2020

File: temp.txt

Positive charge clusters (cmin =  8/30 or 10/45 or 12/60):  none

Negative charge clusters (cmin =  9/30 or 12/45 or 15/60):

 1)*From  208 to  235:   ETSEDEEGNEYQSDSRYTSSYVTENTDD
                         -00----00-000-0+0000000-00--
    quartile: 2; size: 28, +count:  1, -count: 10, 0count: 17; t-value:  3.77


Mixed charge clusters (cmin = 13/30 or 18/45 or 22/60):

 1)*From  180 to  254:   see sequence above
                         see sequence above
    quartile: 2; size: 75, +count:  9, -count: 18, 0count: 48; t-value:  4.01 *


 2) From  613 to  637:   ELVKRREVKLAVRYQKRARLDFDTK
                         -00+++-0+000+00++0+0-0-0+
    quartile: 4; size: 25, +count:  9, -count:  4, 0count: 12; t-value:  4.39 *


Location (Quartile) Spacing     Rank       P-value   Interpretation

 197- 256  (2.)     H(  59)H     1 of  24   0.9903   small  1. maximal spacing
 489- 542  (4.)     H(  53)H     2 of  24   0.9627   small  2. maximal spacing


SAPS.  Version of April 11, 1996.
Date run: Wed Feb 26 14:11:38 2020

File: temp.txt

Positive charge clusters (cmin = 10/30 or 14/45 or 17/60):  none

Negative charge clusters (cmin = 12/30 or 16/45 or 20/60):

 1) From  226 to  250:   DDSRDIELVFKPYPDSEDEEEEEDE
                         --0+-0-000+000-0---------
    quartile: 3; size: 25, +count:  2, -count: 14, 0count:  9; t-value:  4.38 *


Mixed charge clusters (cmin = 18/30 or 24/45 or 31/60):  none

  (-)   9(0,0,0); at  242- 250:   EDEEEEEDE

# 2) 1) From  232 to  251:  length= 20, score=12.00  * 
# 2)     232  ELVFKPYPDS EDEEEEEDEN
# 2)    E:  8(40.0%);  D:  3(15.0%);  P:  2(10.0%);
# 2) temp.txt: # of segments (>=20 residues) exceeding M_0.05:  1
# 4) 1) From  292 to  316:  length= 25, score=25.00  * 
# 4)     292  YSIYIASSPY NYSVLGGSMT LSQVN
# 4)    S:  6(24.0%);  Y:  4(16.0%);
# 4) temp.txt: # of segments (>=20 residues) exceeding M_0.05:  1
2. Long amino acid multiplets (>= 5; Letter/Length/Position):
    E/5/244

1. Long charge multiplets (>= 5; Letter/Length/Position):
    -/9/242


Location (Quartile) Spacing     Rank       P-value   Interpretation

   0-  47  (1.)     C(  47)C     2 of   8   0.9627   small  2. maximal spacing
  86- 346  (3.)     C( 260)C     1 of   8   0.0004   large  1. maximal spacing


SAPS.  Version of April 11, 1996.
Date run: Wed Feb 26 14:11:38 2020

File: temp.txt

There are no significant charge clusters.


There are no unusual spacings.

SAPS.  Version of April 11, 1996.
Date run: Wed Feb 26 14:11:38 2020

File: temp.txt

There are no significant charge clusters.
(-00)  12(0,0,0); at  120- 131:   ELHEYLDLLESA
(*00)  32(0,0,4); at  120- 151:   ELHEYLDLLESAKSDANHTDALVWKFCDLDQN


Location (Quartile) Spacing     Rank       P-value   Interpretation

  42-  78  (2.)     V(  36)V     1 of   9   0.9918   small maximal spacing


SAPS.  Version of April 11, 1996.
Date run: Wed Feb 26 14:11:38 2020

File: temp.txt

There are no significant charge clusters.


Location (Quartile) Spacing     Rank       P-value   Interpretation

   0-  26  (1.)     H(  26)H     7 of   7   0.0091   large minimal spacing
  73- 140  (2.)     H(  67)H     1 of   7   0.9958   small maximal spacing
 224- 226  (3.)     N(   2)N    28 of  28   0.0072   large minimal spacing
 315- 317  (4.)     N(   2)N    27 of  28   0.0072     matching minimum


SAPS.  Version of April 11, 1996.
Date run: Wed Feb 26 14:11:38 2020

File: temp.txt

There are no significant charge clusters.


Location (Quartile) Spacing     Rank       P-value   Interpretation

  47- 151  (2.)     V( 104)V     1 of  28   0.0026   large maximal spacing


SAPS.  Version of April 11, 1996.
Date run: Wed Feb 26 14:11:38 2020

File: temp.txt

There are no significant charge clusters.


Location (Quartile) Spacing     Rank       P-value   Interpretation

  40- 140  (2.)     I( 100)I     1 of  16   0.0047   large maximal spacing


SAPS.  Version of April 11, 1996.
Date run: Wed Feb 26 14:11:38 2020

File: temp.txt

There are no significant charge clusters.


Location (Quartile) Spacing     Rank       P-value   Interpretation

   0-   2  (1.)     K(   2)K    23 of  23   0.0002   large minimal spacing
   2-   4  (1.)     K(   2)K    19 of  23   0.0002     matching minimum
  53-  55  (2.)     K(   2)K    20 of  23   0.0002     matching minimum
 109- 111  (4.)     K(   2)K    21 of  23   0.0002     matching minimum
 128- 130  (4.)     K(   2)K    22 of  23   0.0002     matching minimum


SAPS.  Version of April 11, 1996.
Date run: Wed Feb 26 14:11:38 2020

File: temp.txt

There are no significant charge clusters.


There are no unusual spacings.

SAPS.  Version of April 11, 1996.
Date run: Wed Feb 26 14:11:38 2020

File: temp.txt

Positive charge clusters (cmin =  8/30 or 11/45 or 14/60):  none

Negative charge clusters (cmin = 10/30 or 13/45 or 16/60):  none

Mixed charge clusters (cmin = 14/30 or 19/45 or 24/60):

 1) From  217 to  274:   see sequence above
                         see sequence above
    quartile: 3; size: 58, +count: 13, -count: 11, 0count: 34; t-value:  4.16 *


Location (Quartile) Spacing     Rank       P-value   Interpretation

 131- 162  (2.)     D(  31)D     2 of  15   0.9680   small  2. maximal spacing
 218- 253  (4.)     D(  35)D     1 of  15   0.9963   small  1. maximal spacing


SAPS.  Version of April 11, 1996.
Date run: Wed Feb 26 14:11:38 2020

File: temp.txt

There are no significant charge clusters.


Location (Quartile) Spacing     Rank       P-value   Interpretation

   0-  10  (1.)     I(  10)I     8 of   8   0.0000   large minimal spacing
   0-  11  (1.)     D(  11)D     8 of   8   0.0000   large minimal spacing
   0-  12  (1.)     E(  12)E     8 of   8   0.0000   large minimal spacing
   0- 102  (2.)     K( 102)K     1 of   4   0.0000   large  1. maximal spacing
  13-  17  (1.)     V(   4)V    14 of  14   0.0000   large minimal spacing
  26-  30  (2.)     V(   4)V     9 of  14   0.0000     matching minimum
  27-  35  (2.)     R(   8)R     2 of  21   0.9859   small  2. maximal spacing
  39-  43  (2.)     V(   4)V    10 of  14   0.0000     matching minimum
  52-  56  (3.)     V(   4)V    11 of  14   0.0000     matching minimum
  53-  61  (3.)     +(   8)+     1 of  24   0.9977   small maximal spacing
  53-  61  (3.)     R(   8)R     1 of  21   0.9998   small  1. maximal spacing
  56-  69  (3.)     V(  13)V     1 of  14   0.9920   small maximal spacing
  68-  81  (3.)     P(  13)P     2 of   9   0.9715   small  2. maximal spacing
  75-  88  (4.)     I(  13)I     2 of   8   0.9764   small  2. maximal spacing
  76-  89  (4.)     D(  13)D     2 of   8   0.9764   small  2. maximal spacing
  77-  90  (4.)     E(  13)E     2 of   8   0.9764   small  2. maximal spacing
  78-  82  (4.)     V(   4)V    12 of  14   0.0000     matching minimum
  80-  93  (4.)     C(  13)C     1 of  12   0.9991   small maximal spacing
  81-  94  (4.)     P(  13)P     1 of   9   1.0000   small  1. maximal spacing
  85-  98  (4.)     T(  13)T     1 of  13   0.9969   small maximal spacing
  88- 105  (4.)     I(  17)I     1 of   8   0.9994   small  1. maximal spacing
  89- 105  (4.)     D(  16)D     1 of   8   0.9999   small  1. maximal spacing
  90- 105  (4.)     E(  15)E     1 of   8   1.0000   small  1. maximal spacing
  91-  95  (4.)     V(   4)V    13 of  14   0.0000     matching minimum
 104- 105  (1.)     K(   1)K     2 of   4   1.0000   small  2. maximal spacing


SAPS.  Version of April 11, 1996.
Date run: Wed Feb 26 14:11:38 2020

File: temp.txt

There are no significant charge clusters.


There are no unusual spacings.

SAPS.  Version of April 11, 1996.
Date run: Wed Feb 26 14:11:38 2020

File: temp.txt

There are no significant charge clusters.


Location (Quartile) Spacing     Rank       P-value   Interpretation

   0-   2  (1.)     V(   2)V    18 of  18   0.0091   large minimal spacing
   0-   8  (1.)     N(   8)N     9 of   9   0.0051   large minimal spacing
   0-  15  (1.)     M(  15)M     6 of   6   0.0097   large minimal spacing
  24-  48  (1.)     H(  24)H     1 of   9   0.9979   small  1. maximal spacing
  26-  50  (2.)     -(  24)-     1 of  10   0.9922   small  1. maximal spacing
  26-  50  (2.)     E(  24)E     1 of  10   0.9922   small  1. maximal spacing
  31-  55  (2.)     F(  24)F     1 of   9   0.9979   small  1. maximal spacing
 105- 107  (3.)     +(   2)+    21 of  21   0.0013   large minimal spacing
 109- 119  (4.)     S(  10)S     2 of  28   0.9776   small  2. maximal spacing
 118- 135  (4.)     -(  17)-     2 of  10   0.9848   small  2. maximal spacing
 118- 135  (4.)     E(  17)E     2 of  10   0.9848   small  2. maximal spacing
 122- 124  (4.)     +(   2)+    18 of  21   0.0013     matching minimum
 123- 140  (4.)     F(  17)F     2 of   9   0.9874   small  2. maximal spacing
 126- 136  (4.)     S(  10)S     1 of  28   0.9993   small  1. maximal spacing
 133- 150  (4.)     H(  17)H     2 of   9   0.9874   small  2. maximal spacing
 134- 142  (4.)     N(   8)N     7 of   9   0.0051     matching minimum
 139- 141  (4.)     +(   2)+    19 of  21   0.0013     matching minimum
 140- 150  (4.)     F(  10)F     9 of   9   0.0006   large minimal spacing
 142- 150  (4.)     N(   8)N     8 of   9   0.0051     matching minimum
 148- 150  (1.)     +(   2)+    20 of  21   0.0013     matching minimum


SAPS.  Version of April 11, 1996.
Date run: Wed Feb 26 14:11:38 2020

File: temp.txt

There are no significant charge clusters.


Location (Quartile) Spacing     Rank       P-value   Interpretation

  34-  36  (1.)     C(   2)C    55 of  55   0.0000   large minimal spacing
  48-  51  (1.)     D(   3)D    25 of  25   0.0035   large minimal spacing
  51-  54  (1.)     D(   3)D    22 of  25   0.0035     matching minimum
  66-  69  (1.)     D(   3)D    23 of  25   0.0035     matching minimum
  73-  75  (1.)     C(   2)C    47 of  55   0.0000     matching minimum
  90-  93  (2.)     D(   3)D    24 of  25   0.0035     matching minimum
 102- 112  (2.)     C(  10)C     2 of  55   1.0000   small  2. maximal spacing
 112- 114  (2.)     C(   2)C    48 of  55   0.0000     matching minimum
 150- 152  (2.)     C(   2)C    49 of  55   0.0000     matching minimum
 188- 190  (3.)     C(   2)C    50 of  55   0.0000     matching minimum
 190- 201  (3.)     C(  11)C     1 of  55   1.0000   small  1. maximal spacing
 221- 223  (3.)     C(   2)C    51 of  55   0.0000     matching minimum
 258- 260  (3.)     C(   2)C    52 of  55   0.0000     matching minimum
 297- 299  (4.)     C(   2)C    53 of  55   0.0000     matching minimum
 338- 340  (4.)     C(   2)C    54 of  55   0.0000     matching minimum


SAPS.  Version of April 11, 1996.
Date run: Wed Feb 26 14:11:38 2020

File: temp.txt

There are no significant charge clusters.


Location (Quartile) Spacing     Rank       P-value   Interpretation

  27-  29  (1.)     K(   2)K    30 of  30   0.0035   large minimal spacing
  29-  31  (1.)     K(   2)K    27 of  30   0.0035     matching minimum
 193- 196  (3.)     T(   3)T    23 of  23   0.0067   large minimal spacing
 195- 197  (3.)     K(   2)K    28 of  30   0.0035     matching minimum
 261- 263  (4.)     K(   2)K    29 of  30   0.0035     matching minimum


SAPS.  Version of April 11, 1996.
Date run: Wed Feb 26 14:11:38 2020

File: temp.txt

There are no significant charge clusters.


There are no unusual spacings.

SAPS.  Version of April 11, 1996.
Date run: Wed Feb 26 14:11:38 2020

File: temp.txt

There are no significant charge clusters.


Location (Quartile) Spacing     Rank       P-value   Interpretation

   0-   2  (1.)     C(   2)C    33 of  33   0.0000   large minimal spacing
   0-  31  (1.)     I(  31)I     1 of  14   0.9946   small  1. maximal spacing
  22-  24  (1.)     C(   2)C    27 of  33   0.0000     matching minimum
  59-  61  (1.)     C(   2)C    28 of  33   0.0000     matching minimum
  70-  77  (2.)     I(   7)I    14 of  14   0.0013   large minimal spacing
 100- 102  (2.)     C(   2)C    29 of  33   0.0000     matching minimum
 136- 138  (3.)     C(   2)C    30 of  33   0.0000     matching minimum
 165- 190  (3.)     I(  25)I     2 of  14   0.9847   small  2. maximal spacing
 175- 177  (3.)     C(   2)C    31 of  33   0.0000     matching minimum
 216- 218  (4.)     C(   2)C    32 of  33   0.0000     matching minimum
 233- 238  (4.)     G(   5)G    17 of  17   0.0011   large minimal spacing


SAPS.  Version of April 11, 1996.
Date run: Wed Feb 26 14:11:38 2020

File: temp.txt

There are no significant charge clusters.


Location (Quartile) Spacing     Rank       P-value   Interpretation

   0-   6  (1.)     A(   6)A    19 of  19   0.0000   large minimal spacing
   0-   7  (1.)     Y(   7)Y    15 of  15   0.0002   large minimal spacing
   0-  12  (1.)     C(  12)C    18 of  18   0.0000   large minimal spacing
   0- 217  (2.)     F( 217)F     1 of   4   0.0009   large  1. maximal spacing
   0- 218  (2.)     -( 218)-     1 of   4   0.0007   large  1. maximal spacing
  12-  24  (1.)     C(  12)C     2 of  18   0.0000   large  2. maximal spacing
  24-  36  (1.)     C(  12)C     3 of  18   0.0000     matching minimum
  36-  48  (1.)     C(  12)C     4 of  18   0.0000     matching minimum
  48-  60  (1.)     C(  12)C     5 of  18   0.0000     matching minimum
  60-  72  (2.)     C(  12)C     6 of  18   0.0000     matching minimum
  72-  84  (2.)     C(  12)C     7 of  18   0.0000     matching minimum
  84-  96  (2.)     C(  12)C     8 of  18   0.0000     matching minimum
  96- 108  (2.)     C(  12)C     9 of  18   0.0000     matching minimum
 103- 127  (2.)     Y(  24)Y     2 of  15   0.9716   small  2. maximal spacing
 108- 120  (2.)     C(  12)C    10 of  18   0.0000     matching minimum
 120- 132  (3.)     C(  12)C    11 of  18   0.0000     matching minimum
 132- 144  (3.)     C(  12)C    12 of  18   0.0000     matching minimum
 144- 156  (3.)     C(  12)C    13 of  18   0.0000     matching minimum
 156- 168  (3.)     C(  12)C    14 of  18   0.0000     matching minimum
 163- 187  (4.)     Y(  24)Y     1 of  15   0.9998   small  1. maximal spacing
 168- 180  (4.)     C(  12)C    15 of  18   0.0000     matching minimum
 180- 192  (4.)     C(  12)C    16 of  18   0.0000     matching minimum
 191- 203  (4.)     I(  12)I     2 of  20   1.0000   small  2. maximal spacing
 192- 204  (4.)     C(  12)C    17 of  18   0.0000     matching minimum
 197- 209  (4.)     T(  12)T     2 of  20   1.0000   small  2. maximal spacing
 198- 210  (4.)     A(  12)A     2 of  19   1.0000   small  2. maximal spacing
 202- 208  (4.)     *(   6)*     2 of  45   1.0000   small  2. maximal spacing
 202- 208  (4.)     +(   6)+     2 of  42   1.0000   small  2. maximal spacing
 208- 216  (4.)     K(   8)K     2 of  40   1.0000   small  2. maximal spacing
 209- 230  (4.)     T(  21)T     1 of  20   0.9989   small  1. maximal spacing
 210- 233  (4.)     A(  23)A     1 of  19   0.9967   small  1. maximal spacing
 212- 232  (4.)     I(  20)I     1 of  20   0.9997   small  1. maximal spacing
 218- 228  (4.)     -(  10)-     2 of   4   0.9981   small  2. maximal spacing
 221- 228  (4.)     *(   7)*     1 of  45   1.0000   small  1. maximal spacing
 221- 233  (4.)     +(  12)+     1 of  42   0.9989   small  1. maximal spacing
 221- 233  (4.)     K(  12)K     1 of  40   0.9996   small  1. maximal spacing
 225- 233  (4.)     F(   8)F     2 of   4   0.9990   small  2. maximal spacing
 230- 233  (4.)     T(   3)T    20 of  20   0.0034   large minimal spacing


SAPS.  Version of April 11, 1996.
Date run: Wed Feb 26 14:11:38 2020

File: temp.txt

Positive charge clusters (cmin = 11/30 or 15/45 or 18/60):  none

Negative charge clusters (cmin = 10/30 or 14/45 or 17/60):  none

Mixed charge clusters (cmin = 17/30 or 23/45 or 28/60):

 1) From  327 to  369:   EYEKEQKLMKLLDEIMQERENKTIIFMETKRKCEDISRKMKRE
                         -0-+-0+00+00--000-+-0+00000-0+++0--00++0++-
    quartile: 3; size: 43, +count: 12, -count: 11, 0count: 20; t-value:  4.22 *


(*00)  19(0,0,1); at  230- 248:   PGRLIDLLESGKTNLQRTT

# 4) 1) From  122 to  181:  length= 60, score=33.00  * 
# 4)     122  PTIIQSQGWP IALSGSDFVG IAQTGSGKTL GFILPALTHI SAQPYLNPGD 
# 4)     172  GPICLVLVPT
# 4)    L:  7(11.7%);  G:  8(13.3%);  I:  7(11.7%);  P:  7(11.7%);
# 4) temp.txt: # of segments (>=20 residues) exceeding M_0.05:  1

Location (Quartile) Spacing     Rank       P-value   Interpretation

  34- 258  (2.)     M( 224)M     1 of  13   0.0091   large maximal spacing


SAPS.  Version of April 11, 1996.
Date run: Wed Feb 26 14:11:38 2020

File: temp.txt

There are no significant charge clusters.

# 3) 1) From  221 to  240:  length= 20, score=10.00  * 
# 3)     221  RREARYREKK DKNWEREMRR
# 3)    K:  3(15.0%);  E:  4(20.0%);  R:  7(35.0%);
# 3) temp.txt: # of segments (>=20 residues) exceeding M_0.05:  1

There are no unusual spacings.

SAPS.  Version of April 11, 1996.
Date run: Wed Feb 26 14:11:38 2020

File: temp.txt

There are no significant charge clusters.
(*00)  18(0,0,0); at  293- 310:   IEVPEILEQLKFVKPVKL


Location (Quartile) Spacing     Rank       P-value   Interpretation

 135- 319  (2.)     H( 184)H     1 of  19   0.0054   large maximal spacing
 184- 252  (2.)     W(  68)W     1 of  13   0.9960   small maximal spacing


SAPS.  Version of April 11, 1996.
Date run: Wed Feb 26 14:11:38 2020

File: temp.txt

There are no significant charge clusters.
(*00)  24(2,0,0); at  161- 186:   LGDYYQGLKVLENIDFNKQSLYSRVP


There are no unusual spacings.

SAPS.  Version of April 11, 1996.
Date run: Wed Feb 26 14:11:39 2020

File: temp.txt

Positive charge clusters (cmin = 10/30 or 14/45 or 17/60):  none

Negative charge clusters (cmin = 12/30 or 16/45 or 20/60):

 1) From  133 to  156:   DEVFHDNEDSEVDITEEYAESEVE
                         --000-0--0-0-00--00-0-0-
    quartile: 2; size: 24, +count:  0, -count: 12, 0count: 12; t-value:  4.59 *


 2) From  195 to  225:   EAEMKEEEEIEEDKYEEEPVSKSPEPLVEDE
                         -0-0+----0---+0---000+00-000---
    quartile: 2; size: 31, +count:  3, -count: 16, 0count: 12; t-value:  3.98


Mixed charge clusters (cmin = 18/30 or 24/45 or 30/60):  none

  (-)   7(1,0,0); at  200- 207:   EEEEIEED

# 2) 1) From  133 to  156:  length= 24, score=12.00  *
# 2)    (pocket at  135 to  137:   length=  3, score=-3.00) 
# 2)     133  DE |VFH| DNEDS EVDITEEYAE SEVE
# 2)    V:  3(12.5%);  E:  8(33.3%);  D:  4(16.7%);
# 2) 2) From  195 to  214:  length= 20, score=14.00  ** 
# 2)     195  EAEMKEEEEI EEDKYEEEPV
# 2)    K:  2(10.0%);  E: 11(55.0%);
# 2) temp.txt: # of segments (>=20 residues) exceeding M_0.05:  2
# 3) 1) From  194 to  213:  length= 20, score=10.00  ** 
# 3)     194  KEAEMKEEEE IEEDKYEEEP
# 3)    K:  3(15.0%);  E: 11(55.0%);
# 3) temp.txt: # of segments (>=20 residues) exceeding M_0.05:  1

1. Total number of amino acid multiplets:  43  (Expected range:  11-- 42) high

Location (Quartile) Spacing     Rank       P-value   Interpretation

 102- 158  (2.)     G(  56)G     2 of  49   0.0003   large  2. maximal spacing
 130- 194  (2.)     +(  64)+     1 of  53   0.0078   large maximal spacing
 130- 253  (2.)     R( 123)R     1 of  33   0.0005   large maximal spacing
 179- 268  (3.)     G(  89)G     1 of  49   0.0004   large  1. maximal spacing


SAPS.  Version of April 11, 1996.
Date run: Wed Feb 26 14:11:39 2020

File: temp.txt

There are no significant charge clusters.

# 4) 1) From   75 to   97:  length= 23, score=23.00  * 
# 4)      75  FLIPNVITGY NATVFAYGAT GAG
# 4)    A:  4(17.4%);  G:  4(17.4%);  T:  3(13.0%);
# 4) temp.txt: # of segments (>=20 residues) exceeding M_0.05:  1

There are no unusual spacings.

SAPS.  Version of April 11, 1996.
Date run: Wed Feb 26 14:11:39 2020

File: temp.txt

There are no significant charge clusters.


Location (Quartile) Spacing     Rank       P-value   Interpretation

   0-   8  (1.)     I(   8)I    13 of  13   0.0063   large minimal spacing
  85- 200  (2.)     V( 115)V     1 of  17   0.0061   large maximal spacing


SAPS.  Version of April 11, 1996.
Date run: Wed Feb 26 14:11:39 2020

File: temp.txt

There are no significant charge clusters.


There are no unusual spacings.

SAPS.  Version of April 11, 1996.
Date run: Wed Feb 26 14:11:39 2020

File: temp.txt

There are no significant charge clusters.

1. Long charge multiplets (>= 5; Letter/Length/Position):
    -/5/314


Location (Quartile) Spacing     Rank       P-value   Interpretation

 225- 343  (4.)     P( 118)P     1 of  20   0.0072   large maximal spacing


SAPS.  Version of April 11, 1996.
Date run: Wed Feb 26 14:11:39 2020

File: temp.txt

There are no significant charge clusters.


Location (Quartile) Spacing     Rank       P-value   Interpretation

   0- 106  (1.)     G( 106)G     1 of  29   0.0041   large maximal spacing


SAPS.  Version of April 11, 1996.
Date run: Wed Feb 26 14:11:39 2020

File: temp.txt

There are no significant charge clusters.


Location (Quartile) Spacing     Rank       P-value   Interpretation

  50-  74  (2.)     -(  24)-     1 of  10   0.9912   small maximal spacing


SAPS.  Version of April 11, 1996.
Date run: Wed Feb 26 14:11:39 2020

File: temp.txt

There are no significant charge clusters.


Location (Quartile) Spacing     Rank       P-value   Interpretation

   0-  10  (1.)     P(  10)P     2 of   7   0.9976   small  2. maximal spacing
  19-  98  (3.)     P(  79)P     1 of   7   0.0055   large  1. maximal spacing
  29- 112  (3.)     Q(  83)Q     1 of   6   0.0089   large maximal spacing


SAPS.  Version of April 11, 1996.
Date run: Wed Feb 26 14:11:39 2020

File: temp.txt

Positive charge clusters (cmin = 12/30 or 17/45 or 21/60):  none

Negative charge clusters (cmin = 13/30 or 17/45 or 21/60):  none

Mixed charge clusters (cmin = 20/30 or 27/45 or 34/60):

 1) From   23 to   52:   DKTEEEGEKKKKRKLTFRDRKIIEYENRIR
                         -+0---0-++++++000+-++00-0-0+0+
    quartile: 1; size: 30, +count: 12, -count:  8, 0count: 10; t-value:  3.99


  (+)   6(0,0,0); at   31-  36:   KKKKRK

# 3) 1) From   23 to   43:  length= 21, score=11.00  *
# 3)    (pocket at   37 to   39:   length=  3, score=-3.00) 
# 3)      23  DKTEEEGEKK KKRK |LTF| RDR K
# 3)    K:  7(33.3%);  E:  4(19.0%);  R:  3(14.3%);
# 3) temp.txt: # of segments (>=20 residues) exceeding M_0.05:  1
1. Long charge multiplets (>= 5; Letter/Length/Position):
    +/6/31


Location (Quartile) Spacing     Rank       P-value   Interpretation

  79- 159  (2.)     M(  80)M     1 of   7   0.9964   small maximal spacing
 367- 404  (4.)     M(  37)M     7 of   7   0.0021   large minimal spacing


SAPS.  Version of April 11, 1996.
Date run: Wed Feb 26 14:11:39 2020

File: temp.txt

There are no significant charge clusters.


Location (Quartile) Spacing     Rank       P-value   Interpretation

  61- 137  (2.)     V(  76)V     1 of  18   0.0086   large maximal spacing


SAPS.  Version of April 11, 1996.
Date run: Wed Feb 26 14:11:39 2020

File: temp.txt

There are no significant charge clusters.


Location (Quartile) Spacing     Rank       P-value   Interpretation

   0-  69  (2.)     Q(  69)Q     1 of   8   0.0079   large maximal spacing


SAPS.  Version of April 11, 1996.
Date run: Wed Feb 26 14:11:39 2020

File: temp.txt

There are no significant charge clusters.
(*00)  25(0,1,0); at  355- 380:   PEVCKVNEITEILKQNVDGVELQRSH

# 4) 1) From  143 to  182:  length= 40, score=31.00  *
# 4)    (pocket at  159 to  159:   length=  1, score=-8.00) 
# 4)     143  IYQGQITGLL GHNGAG |K| TTL INMLCGLTPP SQGSAIINNL
# 4)    L:  6(15.0%);  G:  7(17.5%);  T:  4(10.0%);  I:  5(12.5%);
# 4)    N:  4(10.0%);
# 4) temp.txt: # of segments (>=20 residues) exceeding M_0.05:  1

Location (Quartile) Spacing     Rank       P-value   Interpretation

 259- 261  (3.)     K(   2)K    32 of  32   0.0053   large minimal spacing
 340- 342  (4.)     K(   2)K    30 of  32   0.0053     matching minimum
 411- 413  (1.)     K(   2)K    31 of  32   0.0053     matching minimum


SAPS.  Version of April 11, 1996.
Date run: Wed Feb 26 14:11:39 2020

File: temp.txt

There are no significant charge clusters.


Location (Quartile) Spacing     Rank       P-value   Interpretation

   0-   5  (1.)     -(   5)-    16 of  16   0.0009   large minimal spacing
   0-   5  (1.)     D(   5)D    15 of  15   0.0023   large minimal spacing
   0-  11  (1.)     P(  11)P     9 of   9   0.0067   large minimal spacing
   4-   6  (1.)     T(   2)T    48 of  48   0.0000   large minimal spacing
  16-  18  (1.)     T(   2)T    32 of  48   0.0000     matching minimum
  28-  30  (1.)     T(   2)T    33 of  48   0.0000     matching minimum
  40-  42  (1.)     T(   2)T    34 of  48   0.0000     matching minimum
  52-  54  (1.)     T(   2)T    35 of  48   0.0000     matching minimum
  64-  66  (2.)     T(   2)T    36 of  48   0.0000     matching minimum
  76-  78  (2.)     T(   2)T    37 of  48   0.0000     matching minimum
  78- 110  (2.)     T(  32)T     1 of  48   0.0078   large  1. maximal spacing
 110- 112  (3.)     T(   2)T    38 of  48   0.0000     matching minimum
 122- 124  (3.)     T(   2)T    39 of  48   0.0000     matching minimum
 134- 136  (3.)     T(   2)T    40 of  48   0.0000     matching minimum
 146- 148  (3.)     T(   2)T    41 of  48   0.0000     matching minimum
 158- 160  (3.)     T(   2)T    42 of  48   0.0000     matching minimum
 170- 172  (4.)     T(   2)T    43 of  48   0.0000     matching minimum
 182- 184  (4.)     T(   2)T    44 of  48   0.0000     matching minimum
 194- 196  (4.)     T(   2)T    45 of  48   0.0000     matching minimum
 200- 206  (4.)     T(   6)T     2 of  48   1.0000   small  2. maximal spacing
 206- 208  (4.)     T(   2)T    46 of  48   0.0000     matching minimum
 211- 214  (4.)     *(   3)*    28 of  28   0.0000   large minimal spacing
 212- 214  (1.)     T(   2)T    47 of  48   0.0000     matching minimum


SAPS.  Version of April 11, 1996.
Date run: Wed Feb 26 14:11:39 2020

File: temp.txt

There are no significant charge clusters.


Not evaluated (sequence length < 100 aa, too short).

SAPS.  Version of April 11, 1996.
Date run: Wed Feb 26 14:11:39 2020

File: temp.txt

There are no significant charge clusters.


Location (Quartile) Spacing     Rank       P-value   Interpretation

  30-  49  (2.)     P(  19)P     5 of   5   0.0094   large minimal spacing


SAPS.  Version of April 11, 1996.
Date run: Wed Feb 26 14:11:39 2020

File: temp.txt

There are no significant charge clusters.


There are no unusual spacings.

SAPS.  Version of April 11, 1996.
Date run: Wed Feb 26 14:11:39 2020

File: temp.txt

Positive charge clusters (cmin = 12/30 or 16/45 or 19/60):

 1) From  240 to  270:   RRRRRRSVRSKRKSGRKKRTYDVYSRPMRKR
                         ++++++00+0+++00++++00-000+00+++
    quartile: 3; size: 31, +count: 18, -count:  1, 0count: 12; t-value:  6.31 *


Negative charge clusters (cmin =  9/30 or 12/45 or 15/60):  none

Mixed charge clusters (cmin = 16/30 or 22/45 or 28/60):  none

  (+)   6(0,0,0); at  240- 245:   RRRRRR

# 1) 1) From  240 to  259:  length= 20, score=22.00  ** 
# 1)     240  RRRRRRSVRS KRKSGRKKRT
# 1)    S:  3(15.0%);  K:  4(20.0%);  R: 10(50.0%);
# 1) temp.txt: # of segments (>=20 residues) exceeding M_0.05:  1
# 3) 1) From  240 to  259:  length= 20, score= 8.00  *
# 3)    (pocket at  253 to  254:   length=  2, score=-2.00)
# 3)    (pocket at  246 to  247:   length=  2, score=-2.00) 
# 3)     240  RRRRRR |SV| RS KRK |SG| RKKRT
# 3)    S:  3(15.0%);  K:  4(20.0%);  R: 10(50.0%);
# 3) temp.txt: # of segments (>=20 residues) exceeding M_0.05:  1
# 4) 1) From  284 to  331:  length= 48, score=30.00  *
# 4)    (pocket at  314 to  314:   length=  1, score=-8.00)
# 4)    (pocket at  294 to  294:   length=  1, score=-8.00) 
# 4)     284  IGWSGWIISP  |K| GYNANHCTG TCPFPLGQSQ  |K| PTNHATVQS IVYALGVG
# 4)    G:  7(14.6%);
# 4) temp.txt: # of segments (>=20 residues) exceeding M_0.05:  1
2. Long amino acid multiplets (>= 5; Letter/Length/Position):
    R/6/240

1. Long charge multiplets (>= 5; Letter/Length/Position):
    +/6/240


Location (Quartile) Spacing     Rank       P-value   Interpretation

   0- 272  (2.)     C( 272)C     1 of   8   0.0008   large  1. maximal spacing
 270- 375  (4.)     R( 105)R     1 of  30   0.0014   large maximal spacing
 305- 338  (4.)     C(  33)C     2 of   8   0.9982   small  2. maximal spacing


SAPS.  Version of April 11, 1996.
Date run: Wed Feb 26 14:11:39 2020

File: temp.txt

There are no significant charge clusters.


Location (Quartile) Spacing     Rank       P-value   Interpretation

 101- 104  (2.)     A(   3)A    22 of  22   0.0084   large minimal spacing
 150- 153  (2.)     A(   3)A    19 of  22   0.0084     matching minimum
 157- 191  (3.)     T(  34)T     1 of  18   0.9961   small maximal spacing
 160- 163  (2.)     A(   3)A    20 of  22   0.0084     matching minimum
 170- 173  (3.)     A(   3)A    21 of  22   0.0084     matching minimum


SAPS.  Version of April 11, 1996.
Date run: Wed Feb 26 14:11:39 2020

File: temp.txt

There are no significant charge clusters.
(*00)  18(1,0,0); at   17-  35:   IKLLKYPETADVAGLSKGV


Location (Quartile) Spacing     Rank       P-value   Interpretation

   9- 136  (2.)     N( 127)N     1 of   5   0.0030   large  1. maximal spacing
 143- 153  (4.)     N(  10)N     2 of   5   0.9977   small  2. maximal spacing


SAPS.  Version of April 11, 1996.
Date run: Wed Feb 26 14:11:39 2020

File: temp.txt

There are no significant charge clusters.


Not evaluated (sequence length < 100 aa, too short).

SAPS.  Version of April 11, 1996.
Date run: Wed Feb 26 14:11:39 2020

File: temp.txt

There are no significant charge clusters.


Location (Quartile) Spacing     Rank       P-value   Interpretation

   0-  29  (1.)     C(  29)C     5 of   5   0.0004   large minimal spacing
  26-  31  (1.)     Y(   5)Y    21 of  21   0.0000   large minimal spacing
  40-  50  (2.)     Y(  10)Y     1 of  21   1.0000   small  1. maximal spacing
  76-  81  (2.)     Y(   5)Y    18 of  21   0.0000     matching minimum
 107- 112  (3.)     Y(   5)Y    19 of  21   0.0000     matching minimum
 138- 143  (4.)     Y(   5)Y    20 of  21   0.0000     matching minimum
 141- 170  (4.)     C(  29)C     4 of   5   0.0004     matching minimum
 161- 170  (4.)     Y(   9)Y     2 of  21   1.0000   small  2. maximal spacing
 162- 170  (4.)     V(   8)V    10 of  10   0.0031   large minimal spacing


SAPS.  Version of April 11, 1996.
Date run: Wed Feb 26 14:11:39 2020

File: temp.txt

There are no significant charge clusters.

# 6) 1) From  146 to  171:  length= 26, score=58.00  *
# 6)    (pocket at  160 to  161:   length=  2, score=-18.00) 
# 6)     146  LFSYLGGYGV VVAL |CD| VLTL LFILYF
# 6)    L:  7(26.9%);  G:  3(11.5%);  V:  4(15.4%);  F:  3(11.5%);
# 6)    Y:  3(11.5%);
# 6) temp.txt: # of segments (>=15 residues) exceeding M_0.05:  1

Location (Quartile) Spacing     Rank       P-value   Interpretation

   0- 107  (1.)     F( 107)F     1 of  15   0.0015   large maximal spacing


SAPS.  Version of April 11, 1996.
Date run: Wed Feb 26 14:11:39 2020

File: temp.txt

There are no significant charge clusters.


Location (Quartile) Spacing     Rank       P-value   Interpretation

 247- 249  (2.)     R(   2)R    42 of  42   0.0100   large minimal spacing
 253- 468  (2.)     I( 215)I     1 of  40   0.0001   large maximal spacing
 358- 360  (2.)     R(   2)R    41 of  42   0.0100     matching minimum


SAPS.  Version of April 11, 1996.
Date run: Wed Feb 26 14:11:39 2020

File: temp.txt

There are no significant charge clusters.


Not evaluated (sequence length < 100 aa, too short).

SAPS.  Version of April 11, 1996.
Date run: Wed Feb 26 14:11:39 2020

File: temp.txt

There are no significant charge clusters.


Not evaluated (sequence length < 100 aa, too short).

SAPS.  Version of April 11, 1996.
Date run: Wed Feb 26 14:11:39 2020

File: temp.txt

There are no significant charge clusters.

# 5) 1) From   65 to   85:  length= 21, score=30.00  * 
# 5)      65  CLGVFCAIMF FPIGILCCLA M
# 5)    L:  3(14.3%);  I:  3(14.3%);  F:  3(14.3%);  C:  4(19.0%);
# 5) temp.txt: # of segments (>=15 residues) exceeding M_0.05:  1
# 6) 1) From   63 to   85:  length= 23, score=55.00  * 
# 6)      63  FTCLGVFCAI MFFPIGILCC LAM
# 6)    L:  3(13.0%);  I:  3(13.0%);  F:  4(17.4%);  C:  4(17.4%);
# 6) temp.txt: # of segments (>=15 residues) exceeding M_0.05:  1

Not evaluated (sequence length < 100 aa, too short).

SAPS.  Version of April 11, 1996.
Date run: Wed Feb 26 14:11:39 2020

File: temp.txt

There are no significant charge clusters.


Location (Quartile) Spacing     Rank       P-value   Interpretation

  20-  23  (1.)     S(   3)S    15 of  15   0.0044   large minimal spacing
  23-  26  (1.)     S(   3)S    13 of  15   0.0044     matching minimum
  47-  50  (2.)     S(   3)S    14 of  15   0.0044     matching minimum


SAPS.  Version of April 11, 1996.
Date run: Wed Feb 26 14:11:39 2020

File: temp.txt

There are no significant charge clusters.


Location (Quartile) Spacing     Rank       P-value   Interpretation

  26- 106  (2.)     A(  80)A     1 of  12   0.0047   large maximal spacing
  91- 108  (3.)     T(  17)T     6 of   6   0.0070   large minimal spacing


SAPS.  Version of April 11, 1996.
Date run: Wed Feb 26 14:11:39 2020

File: temp.txt

There are no significant charge clusters.
(*00)  13(0,0,0); at  198- 210:   IELLKLCEANRAF


There are no unusual spacings.

SAPS.  Version of April 11, 1996.
Date run: Wed Feb 26 14:11:39 2020

File: temp.txt

There are no significant charge clusters.


Location (Quartile) Spacing     Rank       P-value   Interpretation

 277- 300  (4.)     W(  23)W     7 of   7   0.0097   large minimal spacing
 289- 294  (4.)     T(   5)T    16 of  16   0.0094   large minimal spacing


SAPS.  Version of April 11, 1996.
Date run: Wed Feb 26 14:11:39 2020

File: temp.txt

There are no significant charge clusters.
  (0)  40(1,0,0); at  240- 280:   LILGLPTYSRTFTMNTTVNQPGNWSLSSGVAFTTVTTANYY

# 4) 1) From  240 to  280:  length= 41, score=32.00  **
# 4)    (pocket at  249 to  249:   length=  1, score=-8.00) 
# 4)     240  LILGLPTYS |R|  TFTMNTTVNQ PGNWSLSSGV AFTTVTTANY Y
# 4)    T:  9(22.0%);
# 4) temp.txt: # of segments (>=20 residues) exceeding M_0.05:  1

Location (Quartile) Spacing     Rank       P-value   Interpretation

 249- 281  (3.)     *(  32)*     1 of 101   0.0035   large maximal spacing


SAPS.  Version of April 11, 1996.
Date run: Wed Feb 26 14:11:39 2020

File: temp.txt

There are no significant charge clusters.


Location (Quartile) Spacing     Rank       P-value   Interpretation

  18-  20  (1.)     F(   2)F    40 of  40   0.0005   large minimal spacing
  37-  39  (1.)     F(   2)F    37 of  40   0.0005     matching minimum
  64-  66  (1.)     F(   2)F    38 of  40   0.0005     matching minimum
 277- 279  (3.)     F(   2)F    39 of  40   0.0005     matching minimum


SAPS.  Version of April 11, 1996.
Date run: Wed Feb 26 14:11:39 2020

File: temp.txt

There are no significant charge clusters.

# 5) 1) From  407 to  433:  length= 27, score=33.00  * 
# 5)     407  ILGPIFFFLF IGVVYIGLMS IFLTIIG
# 5)    L:  4(14.8%);  G:  4(14.8%);  I:  7(25.9%);  F:  5(18.5%);
# 5) temp.txt: # of segments (>=15 residues) exceeding M_0.05:  1
# 6) 1) From  407 to  433:  length= 27, score=89.00  * 
# 6)     407  ILGPIFFFLF IGVVYIGLMS IFLTIIG
# 6)    L:  4(14.8%);  G:  4(14.8%);  I:  7(25.9%);  F:  5(18.5%);
# 6) temp.txt: # of segments (>=15 residues) exceeding M_0.05:  1

Location (Quartile) Spacing     Rank       P-value   Interpretation

  30-  76  (1.)     F(  46)F     2 of  49   0.0159   large  2. maximal spacing
  95- 173  (2.)     F(  78)F     1 of  49   0.0045   large  1. maximal spacing


SAPS.  Version of April 11, 1996.
Date run: Wed Feb 26 14:11:39 2020

File: temp.txt

There are no significant charge clusters.

# 6) 1) From    3 to   20:  length= 18, score=60.00  * 
# 6)       3  VSVIIVTFWL ALLTVLLI
# 6)    L:  5(27.8%);  V:  4(22.2%);  T:  2(11.1%);  I:  3(16.7%);
# 6) temp.txt: # of segments (>=15 residues) exceeding M_0.05:  1

Location (Quartile) Spacing     Rank       P-value   Interpretation

 211- 213  (2.)     G(   2)G    39 of  39   0.0014   large minimal spacing


SAPS.  Version of April 11, 1996.
Date run: Wed Feb 26 14:11:39 2020

File: temp.txt

There are no significant charge clusters.


1. Total number of amino acid multiplets:   1  (Expected range:   4-- 28) low

Location (Quartile) Spacing     Rank       P-value   Interpretation

   0-   3  (1.)     W(   3)W    20 of  20   0.0005   large minimal spacing
   0-   6  (1.)     L(   6)L    18 of  18   0.0000   large minimal spacing
   0-   9  (1.)     R(   9)R    18 of  18   0.0000   large minimal spacing
   9-  18  (1.)     R(   9)R     5 of  18   0.0000     matching minimum
  14-  16  (1.)     -(   2)-    28 of  28   0.0001   large minimal spacing
  14-  16  (1.)     D(   2)D    28 of  28   0.0001   large minimal spacing
  18-  27  (1.)     R(   9)R     6 of  18   0.0000     matching minimum
  27-  45  (1.)     R(  18)R     1 of  18   0.9984   small  1. maximal spacing
  32-  34  (1.)     -(   2)-    21 of  28   0.0001     matching minimum
  32-  34  (1.)     D(   2)D    21 of  28   0.0001     matching minimum
  41-  43  (1.)     -(   2)-    22 of  28   0.0001     matching minimum
  41-  43  (1.)     D(   2)D    22 of  28   0.0001     matching minimum
  44-  56  (2.)     T(  12)T     2 of  20   0.9998   small  2. maximal spacing
  45-  57  (2.)     +(  12)+     1 of  21   1.0000   small  1. maximal spacing
  53-  55  (2.)     -(   2)-    23 of  28   0.0001     matching minimum
  53-  55  (2.)     D(   2)D    23 of  28   0.0001     matching minimum
  57-  66  (2.)     R(   9)R     7 of  18   0.0000     matching minimum
  66-  75  (2.)     R(   9)R     8 of  18   0.0000     matching minimum
  71-  73  (2.)     -(   2)-    24 of  28   0.0001     matching minimum
  71-  73  (2.)     D(   2)D    24 of  28   0.0001     matching minimum
  75-  84  (2.)     R(   9)R     9 of  18   0.0000     matching minimum
  84-  93  (2.)     R(   9)R    10 of  18   0.0000     matching minimum
  89-  91  (2.)     -(   2)-    25 of  28   0.0001     matching minimum
  89-  91  (2.)     D(   2)D    25 of  28   0.0001     matching minimum
  93- 102  (3.)     R(   9)R    11 of  18   0.0000     matching minimum
 102- 111  (3.)     R(   9)R    12 of  18   0.0000     matching minimum
 111- 120  (3.)     R(   9)R    13 of  18   0.0000     matching minimum
 120- 129  (3.)     R(   9)R    14 of  18   0.0000     matching minimum
 129- 138  (3.)     R(   9)R    15 of  18   0.0000     matching minimum
 138- 147  (4.)     R(   9)R    16 of  18   0.0000     matching minimum
 143- 145  (4.)     -(   2)-    26 of  28   0.0001     matching minimum
 143- 145  (4.)     D(   2)D    26 of  28   0.0001     matching minimum
 147- 156  (4.)     R(   9)R    17 of  18   0.0000     matching minimum
 152- 154  (4.)     -(   2)-    27 of  28   0.0001     matching minimum
 152- 154  (4.)     D(   2)D    27 of  28   0.0001     matching minimum
 156- 173  (4.)     R(  17)R     2 of  18   0.9702   small  2. maximal spacing
 163- 172  (4.)     *(   9)*     1 of  48   0.9921   small  1. maximal spacing
 163- 173  (4.)     +(  10)+     2 of  21   1.0000   small  2. maximal spacing
 164- 181  (4.)     T(  17)T     1 of  20   0.9976   small  1. maximal spacing
 173- 180  (4.)     *(   7)*     2 of  48   0.9996   small  2. maximal spacing
 180- 184  (4.)     +(   4)+    21 of  21   0.0000   large minimal spacing
 181- 184  (4.)     T(   3)T    20 of  20   0.0005   large minimal spacing


SAPS.  Version of April 11, 1996.
Date run: Wed Feb 26 14:11:39 2020

File: temp.txt

There are no significant charge clusters.


There are no unusual spacings.

SAPS.  Version of April 11, 1996.
Date run: Wed Feb 26 14:11:39 2020

File: temp.txt

There are no significant charge clusters.


Location (Quartile) Spacing     Rank       P-value   Interpretation

 269- 293  (2.)     -(  24)-     1 of  86   0.9904   small  1. maximal spacing
 625- 646  (4.)     -(  21)-     2 of  86   0.9938   small  2. maximal spacing


SAPS.  Version of April 11, 1996.
Date run: Wed Feb 26 14:11:39 2020

File: temp.txt

There are no significant charge clusters.
  (-)   6(0,0,0); at   63-  68:   EEDEEE

1. Long charge multiplets (>= 5; Letter/Length/Position):
    -/6/63


There are no unusual spacings.

SAPS.  Version of April 11, 1996.
Date run: Wed Feb 26 14:11:39 2020

File: temp.txt

There are no significant charge clusters.


Location (Quartile) Spacing     Rank       P-value   Interpretation

 112- 114  (2.)     S(   2)S    34 of  34   0.0019   large minimal spacing
 160- 162  (2.)     S(   2)S    30 of  34   0.0019     matching minimum
 162- 164  (2.)     S(   2)S    31 of  34   0.0019     matching minimum
 240- 242  (3.)     S(   2)S    32 of  34   0.0019     matching minimum
 372- 374  (4.)     S(   2)S    33 of  34   0.0019     matching minimum


SAPS.  Version of April 11, 1996.
Date run: Wed Feb 26 14:11:39 2020

File: temp.txt

Positive charge clusters (cmin = 11/30 or 14/45 or 17/60):  none

Negative charge clusters (cmin = 11/30 or 15/45 or 18/60):  none

Mixed charge clusters (cmin = 17/30 or 23/45 or 29/60):

 1) From   53 to   84:   DISDDQIKEMEENIEKIDFIKAAEEEKKTRHD
                         -00--00+-0--00-+0-00+00---++0+0-
    quartile: 1; size: 32, +count:  6, -count: 12, 0count: 14; t-value:  3.90


There are no unusual spacings.

SAPS.  Version of April 11, 1996.
Date run: Wed Feb 26 14:11:39 2020

File: temp.txt

There are no significant charge clusters.


Location (Quartile) Spacing     Rank       P-value   Interpretation

  17-  38  (1.)     V(  21)V     1 of   9   0.9972   small maximal spacing


SAPS.  Version of April 11, 1996.
Date run: Wed Feb 26 14:11:40 2020

File: temp.txt

There are no significant charge clusters.


Not evaluated (sequence length < 100 aa, too short).

SAPS.  Version of April 11, 1996.
Date run: Wed Feb 26 14:11:40 2020

File: temp.txt

There are no significant charge clusters.

# 2) 1) From  205 to  225:  length= 21, score=15.00  * 
# 2)     205  ECETNDELVN DEEEYEELGE D
# 2)    E:  9(42.9%);  D:  3(14.3%);
# 2) temp.txt: # of segments (>=20 residues) exceeding M_0.05:  1

Location (Quartile) Spacing     Rank       P-value   Interpretation

  54- 149  (2.)     N(  95)N     1 of  20   0.0059   large  1. maximal spacing
 149- 169  (3.)     N(  20)N     2 of  20   0.9993   small  2. maximal spacing


SAPS.  Version of April 11, 1996.
Date run: Wed Feb 26 14:11:40 2020

File: temp.txt

There are no significant charge clusters.


Location (Quartile) Spacing     Rank       P-value   Interpretation

   5- 185  (1.)     C( 180)C     1 of  19   0.0036   large maximal spacing
   8- 126  (1.)     V( 118)V     1 of  32   0.0040   large maximal spacing


SAPS.  Version of April 11, 1996.
Date run: Wed Feb 26 14:11:40 2020

File: temp.txt

There are no significant charge clusters.


Location (Quartile) Spacing     Rank       P-value   Interpretation

  74- 206  (3.)     N( 132)N     1 of  11   0.0054   large  1. maximal spacing
 206- 235  (4.)     N(  29)N     2 of  11   0.9806   small  2. maximal spacing


SAPS.  Version of April 11, 1996.
Date run: Wed Feb 26 14:11:40 2020

File: temp.txt

There are no significant charge clusters.
 (-0)   9(0,0,0); at   58-  66:   CDMENEMDL


Location (Quartile) Spacing     Rank       P-value   Interpretation

  59-  61  (2.)     -(   2)-    20 of  20   0.0072   large minimal spacing
  61-  63  (2.)     -(   2)-    17 of  20   0.0072     matching minimum
  63-  65  (2.)     -(   2)-    18 of  20   0.0072     matching minimum
 167- 169  (4.)     -(   2)-    19 of  20   0.0072     matching minimum


SAPS.  Version of April 11, 1996.
Date run: Wed Feb 26 14:11:40 2020

File: temp.txt

There are no significant charge clusters.


Location (Quartile) Spacing     Rank       P-value   Interpretation

 151- 153  (1.)     I(   2)I    41 of  41   0.0039   large minimal spacing
 307- 309  (2.)     I(   2)I    39 of  41   0.0039     matching minimum
 633- 635  (1.)     I(   2)I    40 of  41   0.0039     matching minimum


SAPS.  Version of April 11, 1996.
Date run: Wed Feb 26 14:11:40 2020

File: temp.txt

There are no significant charge clusters.

# 5) 1) From    7 to   22:  length= 16, score=23.00  * 
# 5)       7  LVVSLFIVGL VGVGIF
# 5)    L:  3(18.8%);  G:  3(18.8%);  V:  5(31.2%);  I:  2(12.5%);
# 5)    F:  2(12.5%);
# 5) temp.txt: # of segments (>=15 residues) exceeding M_0.05:  1
# 6) 1) From    7 to   22:  length= 16, score=64.00  * 
# 6)       7  LVVSLFIVGL VGVGIF
# 6)    L:  3(18.8%);  G:  3(18.8%);  V:  5(31.2%);  I:  2(12.5%);
# 6)    F:  2(12.5%);
# 6) temp.txt: # of segments (>=15 residues) exceeding M_0.05:  1

There are no unusual spacings.

SAPS.  Version of April 11, 1996.
Date run: Wed Feb 26 14:11:40 2020

File: temp.txt

There are no significant charge clusters.


Location (Quartile) Spacing     Rank       P-value   Interpretation

 267- 293  (3.)     W(  26)W     9 of   9   0.0016   large minimal spacing
 355- 425  (4.)     G(  70)G     1 of  10   0.9912   small maximal spacing


SAPS.  Version of April 11, 1996.
Date run: Wed Feb 26 14:11:40 2020

File: temp.txt

There are no significant charge clusters.


1. Total number of amino acid multiplets:   1  (Expected range:  23-- 61) low

Location (Quartile) Spacing     Rank       P-value   Interpretation

   0-   2  (1.)     S(   2)S    81 of  81   0.0000   large minimal spacing
   0-   4  (1.)     V(   4)V    36 of  36   0.0000   large minimal spacing
   0-   6  (1.)     N(   6)N    33 of  33   0.0000   large minimal spacing
   0-   8  (1.)     T(   8)T    33 of  33   0.0000   large minimal spacing
   0-   9  (1.)     -(   9)-    30 of  30   0.0000   large minimal spacing
   0-   9  (1.)     E(   9)E    28 of  28   0.0000   large minimal spacing
  12-  14  (1.)     S(   2)S    50 of  81   0.0000     matching minimum
  24-  26  (1.)     S(   2)S    51 of  81   0.0000     matching minimum
  36-  38  (1.)     S(   2)S    52 of  81   0.0000     matching minimum
  48-  50  (1.)     S(   2)S    53 of  81   0.0000     matching minimum
  60-  62  (1.)     S(   2)S    54 of  81   0.0000     matching minimum
  72-  74  (1.)     S(   2)S    55 of  81   0.0000     matching minimum
  84-  86  (1.)     S(   2)S    56 of  81   0.0000     matching minimum
  96-  98  (1.)     S(   2)S    57 of  81   0.0000     matching minimum
 108- 110  (2.)     S(   2)S    58 of  81   0.0000     matching minimum
 120- 122  (2.)     S(   2)S    59 of  81   0.0000     matching minimum
 132- 134  (2.)     S(   2)S    60 of  81   0.0000     matching minimum
 144- 156  (2.)     S(  12)S     1 of  81   0.9995   small  1. maximal spacing
 156- 158  (2.)     S(   2)S    61 of  81   0.0000     matching minimum
 168- 170  (2.)     S(   2)S    62 of  81   0.0000     matching minimum
 180- 182  (2.)     S(   2)S    63 of  81   0.0000     matching minimum
 192- 194  (2.)     S(   2)S    64 of  81   0.0000     matching minimum
 204- 206  (3.)     S(   2)S    65 of  81   0.0000     matching minimum
 216- 218  (3.)     S(   2)S    66 of  81   0.0000     matching minimum
 228- 230  (3.)     S(   2)S    67 of  81   0.0000     matching minimum
 235- 237  (3.)     R(   2)R    37 of  37   0.0005   large minimal spacing
 240- 242  (3.)     S(   2)S    68 of  81   0.0000     matching minimum
 252- 254  (3.)     S(   2)S    69 of  81   0.0000     matching minimum
 264- 266  (3.)     S(   2)S    70 of  81   0.0000     matching minimum
 273- 297  (3.)     -(  24)-     2 of  30   0.9965   small  2. maximal spacing
 273- 297  (3.)     E(  24)E     2 of  28   0.9987   small  2. maximal spacing
 276- 278  (3.)     S(   2)S    71 of  81   0.0000     matching minimum
 283- 285  (3.)     R(   2)R    35 of  37   0.0005     matching minimum
 288- 290  (3.)     S(   2)S    72 of  81   0.0000     matching minimum
 297- 321  (4.)     -(  24)-     1 of  30   1.0000   small  1. maximal spacing
 297- 321  (4.)     E(  24)E     1 of  28   1.0000   small  1. maximal spacing
 300- 302  (4.)     S(   2)S    73 of  81   0.0000     matching minimum
 307- 309  (4.)     R(   2)R    36 of  37   0.0005     matching minimum
 312- 314  (4.)     S(   2)S    74 of  81   0.0000     matching minimum
 324- 326  (4.)     S(   2)S    75 of  81   0.0000     matching minimum
 336- 338  (4.)     S(   2)S    76 of  81   0.0000     matching minimum
 348- 350  (4.)     S(   2)S    77 of  81   0.0000     matching minimum
 351- 363  (4.)     L(  12)L     2 of  50   1.0000   small  2. maximal spacing
 355- 367  (4.)     +(  12)+     2 of  40   1.0000   small  2. maximal spacing
 355- 367  (4.)     R(  12)R     2 of  37   1.0000   small  2. maximal spacing
 356- 368  (4.)     T(  12)T     2 of  33   1.0000   small  2. maximal spacing
 357- 367  (4.)     *(  10)*     2 of  69   1.0000   small  2. maximal spacing
 360- 362  (4.)     S(   2)S    78 of  81   0.0000     matching minimum
 361- 371  (4.)     H(  10)H     2 of  66   1.0000   small  2. maximal spacing
 364- 376  (4.)     V(  12)V     2 of  36   1.0000   small  2. maximal spacing
 366- 378  (4.)     N(  12)N     2 of  33   1.0000   small  2. maximal spacing
 367- 379  (4.)     +(  12)+     1 of  40   1.0000   small  1. maximal spacing
 367- 379  (4.)     R(  12)R     1 of  37   1.0000   small  1. maximal spacing
 368- 380  (4.)     T(  12)T     1 of  33   1.0000   small  1. maximal spacing
 369- 379  (4.)     *(  10)*     1 of  69   1.0000   small  1. maximal spacing
 372- 374  (4.)     S(   2)S    79 of  81   0.0000     matching minimum
 373- 383  (4.)     H(  10)H     1 of  66   1.0000   small  1. maximal spacing
 374- 384  (4.)     S(  10)S     2 of  81   1.0000   small  2. maximal spacing
 376- 390  (4.)     V(  14)V     1 of  36   1.0000   small  1. maximal spacing
 377- 390  (4.)     L(  13)L     1 of  50   1.0000   small  1. maximal spacing
 378- 390  (4.)     N(  12)N     1 of  33   1.0000   small  1. maximal spacing
 381- 390  (4.)     -(   9)-    29 of  30   0.0000     matching minimum
 381- 390  (4.)     E(   9)E    27 of  28   0.0000     matching minimum
 384- 386  (4.)     S(   2)S    80 of  81   0.0000     matching minimum


SAPS.  Version of April 11, 1996.
Date run: Wed Feb 26 14:11:40 2020

File: temp.txt

There are no significant charge clusters.

# 5) 1) From  103 to  125:  length= 23, score=29.00  ** 
# 5)     103  FAPVVWSCIV IGVAVVGVLL YLV
# 5)    L:  3(13.0%);  V:  8(34.8%);
# 5) temp.txt: # of segments (>=15 residues) exceeding M_0.05:  1
# 6) 1) From  103 to  125:  length= 23, score=67.00  * 
# 6)     103  FAPVVWSCIV IGVAVVGVLL YLV
# 6)    L:  3(13.0%);  V:  8(34.8%);
# 6) temp.txt: # of segments (>=15 residues) exceeding M_0.05:  1

There are no unusual spacings.

SAPS.  Version of April 11, 1996.
Date run: Wed Feb 26 14:11:40 2020

File: temp.txt

There are no significant charge clusters.


Location (Quartile) Spacing     Rank       P-value   Interpretation

  66- 124  (2.)     -(  58)-     1 of  48   0.0044   large maximal spacing


SAPS.  Version of April 11, 1996.
Date run: Wed Feb 26 14:11:40 2020

File: temp.txt

There are no significant charge clusters.

# 4) 1) From   61 to   88:  length= 28, score=28.00  * 
# 4)      61  SNSLLYGHIF APNHCGIQHG AGTFLFTG
# 4)    L:  3(10.7%);  G:  5(17.9%);  F:  3(10.7%);  H:  3(10.7%);
# 4) temp.txt: # of segments (>=20 residues) exceeding M_0.05:  1

Location (Quartile) Spacing     Rank       P-value   Interpretation

  43-  94  (3.)     -(  51)-     1 of  16   0.0029   large  1. maximal spacing
  60-  89  (3.)     *(  29)*     1 of  30   0.0039   large maximal spacing
  94- 104  (4.)     -(  10)-     2 of  16   0.9980   small  2. maximal spacing


SAPS.  Version of April 11, 1996.
Date run: Wed Feb 26 14:11:40 2020

File: temp.txt

There are no significant charge clusters.


Location (Quartile) Spacing     Rank       P-value   Interpretation

  56- 264  (2.)     M( 208)M     1 of  10   0.0013   large  1. maximal spacing
 103- 207  (2.)     L( 104)L     1 of  22   0.0065   large maximal spacing
 301- 335  (4.)     M(  34)M     2 of  10   0.9953   small  2. maximal spacing


SAPS.  Version of April 11, 1996.
Date run: Wed Feb 26 14:11:40 2020

File: temp.txt

Positive charge clusters (cmin = 10/30 or 13/45 or 16/60):  none

Negative charge clusters (cmin = 11/30 or 15/45 or 18/60):  none

Mixed charge clusters (cmin = 16/30 or 22/45 or 28/60):

 1) From  390 to  420:   EDREKIRNDKYIQYHNIRKERESMPEKEAEK
                         --+-+0+0-+0000000++-+-000-+-0-+
    quartile: 3; size: 31, +count:  9, -count:  9, 0count: 13; t-value:  4.27 *


# 5) 1) From  580 to  594:  length= 15, score=20.00  * 
# 5)     580  YFHLFICVAI VCIYG
# 5)    V:  2(13.3%);  I:  3(20.0%);  F:  2(13.3%);  Y:  2(13.3%);
# 5)    C:  2(13.3%);
# 5) temp.txt: # of segments (>=15 residues) exceeding M_0.05:  1
1. Long charge multiplets (>= 5; Letter/Length/Position):
    +/5/635


Location (Quartile) Spacing     Rank       P-value   Interpretation

 205- 208  (2.)     T(   3)T    41 of  41   0.0004   large minimal spacing


SAPS.  Version of April 11, 1996.
Date run: Wed Feb 26 14:11:40 2020

File: temp.txt

There are no significant charge clusters.


Location (Quartile) Spacing     Rank       P-value   Interpretation

   0-  71  (1.)     L(  71)L     1 of  23   0.0027   large  1. maximal spacing
   3-  16  (1.)     N(  13)N     1 of  38   0.9963   small  1. maximal spacing
  18-  22  (1.)     G(   4)G    35 of  35   0.0000   large minimal spacing
  20-  32  (1.)     A(  12)A     2 of  36   0.9935   small  2. maximal spacing
  30-  34  (1.)     G(   4)G    20 of  35   0.0000     matching minimum
  41-  45  (1.)     G(   4)G    21 of  35   0.0000     matching minimum
  53-  57  (1.)     G(   4)G    22 of  35   0.0000     matching minimum
  64-  68  (2.)     G(   4)G    23 of  35   0.0000     matching minimum
  76-  80  (2.)     G(   4)G    24 of  35   0.0000     matching minimum
  88-  92  (2.)     G(   4)G    25 of  35   0.0000     matching minimum
  97-  99  (2.)     L(   2)L    23 of  23   0.0059   large minimal spacing
 100- 104  (2.)     G(   4)G    26 of  35   0.0000     matching minimum
 110- 122  (3.)     N(  12)N     2 of  38   0.9856   small  2. maximal spacing
 112- 116  (3.)     G(   4)G    27 of  35   0.0000     matching minimum
 124- 128  (3.)     G(   4)G    28 of  35   0.0000     matching minimum
 133- 135  (3.)     L(   2)L    19 of  23   0.0059     matching minimum
 136- 140  (3.)     G(   4)G    29 of  35   0.0000     matching minimum
 148- 152  (3.)     G(   4)G    30 of  35   0.0000     matching minimum
 157- 159  (3.)     L(   2)L    20 of  23   0.0059     matching minimum
 160- 164  (3.)     G(   4)G    31 of  35   0.0000     matching minimum
 169- 171  (4.)     L(   2)L    21 of  23   0.0059     matching minimum
 171- 183  (4.)     L(  12)L     2 of  23   1.0000   small  2. maximal spacing
 175- 187  (4.)     A(  12)A     1 of  36   0.9998   small  1. maximal spacing
 184- 188  (4.)     G(   4)G    32 of  35   0.0000     matching minimum
 189- 213  (4.)     +(  24)+     1 of  17   0.9957   small maximal spacing
 189- 213  (4.)     R(  24)R     1 of  15   0.9993   small maximal spacing
 196- 200  (4.)     G(   4)G    33 of  35   0.0000     matching minimum
 208- 212  (4.)     G(   4)G    34 of  35   0.0000     matching minimum
 217- 219  (4.)     L(   2)L    22 of  23   0.0059     matching minimum


SAPS.  Version of April 11, 1996.
Date run: Wed Feb 26 14:11:40 2020

File: temp.txt

There are no significant charge clusters.


1. Total number of charge multiplets:  23  (Expected range:   1-- 21) high

Location (Quartile) Spacing     Rank       P-value   Interpretation

   0-   2  (1.)     Q(   2)Q    39 of  39   0.0000   large minimal spacing
   0-   7  (1.)     H(   7)H    23 of  23   0.0000   large minimal spacing
  26-  42  (1.)     Q(  16)Q     1 of  39   0.9996   small  1. maximal spacing
  78-  94  (2.)     L(  16)L     2 of  35   0.9982   small  2. maximal spacing
 107- 131  (2.)     I(  24)I     2 of  22   0.9848   small  2. maximal spacing
 156- 165  (3.)     *(   9)*     1 of  70   1.0000   small  1. maximal spacing
 156- 165  (3.)     -(   9)-     2 of  65   1.0000   small  2. maximal spacing
 156- 165  (3.)     D(   9)D     2 of  64   1.0000   small  2. maximal spacing
 182- 198  (3.)     L(  16)L     1 of  35   1.0000   small  1. maximal spacing
 205- 213  (3.)     *(   8)*     2 of  70   1.0000   small  2. maximal spacing
 211- 235  (3.)     I(  24)I     1 of  22   0.9998   small  1. maximal spacing
 219- 227  (3.)     T(   8)T    13 of  13   0.0059   large minimal spacing
 285- 295  (4.)     -(  10)-     1 of  65   0.9999   small  1. maximal spacing
 285- 295  (4.)     D(  10)D     1 of  64   1.0000   small  1. maximal spacing
 286- 288  (4.)     L(   2)L    35 of  35   0.0001   large minimal spacing
 287- 300  (4.)     Q(  13)Q     2 of  39   1.0000   small  2. maximal spacing
 292- 300  (4.)     T(   8)T    12 of  13   0.0059     matching minimum
 293- 300  (4.)     Y(   7)Y    15 of  15   0.0023   large minimal spacing


SAPS.  Version of April 11, 1996.
Date run: Wed Feb 26 14:11:40 2020

File: temp.txt

Positive charge clusters (cmin = 10/30 or 14/45 or 17/60):  none

Negative charge clusters (cmin = 12/30 or 17/45 or 21/60):  none

Mixed charge clusters (cmin = 18/30 or 24/45 or 31/60):

 1) From  487 to  561:   see sequence above
                         see sequence above
    quartile: 4; size: 75, +count: 20, -count: 21, 0count: 34; t-value:  5.04 *


# 3) 1) From  498 to  553:  length= 56, score=12.00  **
# 3)    (pocket at  543 to  545:   length=  3, score=-3.00)
# 3)    (pocket at  522 to  524:   length=  3, score=-3.00) 
# 3)     498  ERETRREKIL EGRHREMKLK ERTK |SSQ| EGK EKEEAQDDLQ ETEED |LIA| KA 
# 3)     548  KKEFDD
# 3)    K:  9(16.1%);  E: 14(25.0%);  R:  6(10.7%);
# 3) temp.txt: # of segments (>=20 residues) exceeding M_0.05:  1

Location (Quartile) Spacing     Rank       P-value   Interpretation

 171- 174  (2.)     P(   3)P    31 of  31   0.0061   large minimal spacing
 205- 208  (2.)     P(   3)P    26 of  31   0.0061     matching minimum
 214- 217  (2.)     P(   3)P    27 of  31   0.0061     matching minimum
 324- 327  (3.)     P(   3)P    28 of  31   0.0061     matching minimum
 371- 374  (3.)     P(   3)P    29 of  31   0.0061     matching minimum
 414- 417  (3.)     P(   3)P    30 of  31   0.0061     matching minimum
 451- 596  (4.)     P( 145)P     1 of  31   0.0056   large maximal spacing


SAPS.  Version of April 11, 1996.
Date run: Wed Feb 26 14:11:40 2020

File: temp.txt

There are no significant charge clusters.

# 5) 1) From  121 to  139:  length= 19, score=26.00  * 
# 5)     121  VWITIGCVLL GVGLVLGLV
# 5)    L:  5(26.3%);  G:  4(21.1%);  V:  5(26.3%);  I:  2(10.5%);
# 5) temp.txt: # of segments (>=15 residues) exceeding M_0.05:  1
# 6) 1) From  121 to  139:  length= 19, score=64.00  * 
# 6)     121  VWITIGCVLL GVGLVLGLV
# 6)    L:  5(26.3%);  G:  4(21.1%);  V:  5(26.3%);  I:  2(10.5%);
# 6) 2) From  189 to  217:  length= 29, score=70.00  * 
# 6)     189  FILGFWWIFT ILIISSYTAS LAAFLTVAF
# 6)    L:  4(13.8%);  A:  4(13.8%);  S:  3(10.3%);  T:  3(10.3%);
# 6)    I:  5(17.2%);  F:  5(17.2%);
# 6) temp.txt: # of segments (>=15 residues) exceeding M_0.05:  2

Location (Quartile) Spacing     Rank       P-value   Interpretation

 111- 114  (2.)     F(   3)F    27 of  27   0.0039   large minimal spacing
 114- 117  (2.)     F(   3)F    24 of  27   0.0039     matching minimum
 142- 145  (2.)     F(   3)F    25 of  27   0.0039     matching minimum
 378- 381  (4.)     F(   3)F    26 of  27   0.0039     matching minimum


SAPS.  Version of April 11, 1996.
Date run: Wed Feb 26 14:11:40 2020

File: temp.txt

There are no significant charge clusters.


Location (Quartile) Spacing     Rank       P-value   Interpretation

   0-  13  (1.)     C(  13)C     2 of  13   0.9626   small  2. maximal spacing
  13-  17  (1.)     C(   4)C    13 of  13   0.0009   large minimal spacing
  55-  70  (3.)     C(  15)C     1 of  13   0.9956   small  1. maximal spacing
  70-  74  (3.)     C(   4)C    12 of  13   0.0009     matching minimum


SAPS.  Version of April 11, 1996.
Date run: Wed Feb 26 14:11:40 2020

File: temp.txt

There are no significant charge clusters.


Not evaluated (sequence length < 100 aa, too short).

SAPS.  Version of April 11, 1996.
Date run: Wed Feb 26 14:11:40 2020

File: temp.txt

There are no significant charge clusters.


Location (Quartile) Spacing     Rank       P-value   Interpretation

  98- 142  (3.)     Y(  44)Y     1 of   7   0.9937   small maximal spacing


SAPS.  Version of April 11, 1996.
Date run: Wed Feb 26 14:11:40 2020

File: temp.txt

There are no significant charge clusters.


There are no unusual spacings.

SAPS.  Version of April 11, 1996.
Date run: Wed Feb 26 14:11:40 2020

File: temp.txt

There are no significant charge clusters.


Location (Quartile) Spacing     Rank       P-value   Interpretation

  52- 107  (2.)     K(  55)K     1 of  39   0.0096   large  1. maximal spacing
  70- 101  (2.)     P(  31)P     6 of   6   0.0077   large minimal spacing
  79- 122  (2.)     H(  43)H     5 of   5   0.0062   large minimal spacing
 222- 265  (4.)     K(  43)K     2 of  39   0.0006   large  2. maximal spacing


SAPS.  Version of April 11, 1996.
Date run: Wed Feb 26 14:11:40 2020

File: temp.txt

There are no significant charge clusters.


Location (Quartile) Spacing     Rank       P-value   Interpretation

  20-  50  (1.)     C(  30)C     2 of   6   0.9938   small  2. maximal spacing
  60- 296  (3.)     C( 236)C     1 of   6   0.0044   large  1. maximal spacing


SAPS.  Version of April 11, 1996.
Date run: Wed Feb 26 14:11:40 2020

File: temp.txt

There are no significant charge clusters.


Location (Quartile) Spacing     Rank       P-value   Interpretation

  10-  39  (1.)     D(  29)D     2 of  22   0.9769   small  2. maximal spacing
 175- 205  (3.)     D(  30)D     1 of  22   0.9989   small  1. maximal spacing
 263- 316  (4.)     P(  53)P     1 of  10   0.9981   small maximal spacing


SAPS.  Version of April 11, 1996.
Date run: Wed Feb 26 14:11:40 2020

File: temp.txt

There are no significant charge clusters.


Location (Quartile) Spacing     Rank       P-value   Interpretation

  72-  74  (1.)     V(   2)V    36 of  36   0.0007   large minimal spacing
  97-  99  (2.)     V(   2)V    34 of  36   0.0007     matching minimum
 131- 133  (2.)     V(   2)V    35 of  36   0.0007     matching minimum


SAPS.  Version of April 11, 1996.
Date run: Wed Feb 26 14:11:40 2020

File: temp.txt

There are no significant charge clusters.


Not evaluated (sequence length < 100 aa, too short).

SAPS.  Version of April 11, 1996.
Date run: Wed Feb 26 14:11:40 2020

File: temp.txt

There are no significant charge clusters.
(*00)  15(0,0,0); at  365- 379:   EIFDMVRPADPYKIT


Location (Quartile) Spacing     Rank       P-value   Interpretation

   0-  53  (1.)     A(  53)A     1 of  15   0.9907   small maximal spacing


SAPS.  Version of April 11, 1996.
Date run: Wed Feb 26 14:11:40 2020

File: temp.txt

There are no significant charge clusters.


There are no unusual spacings.

SAPS.  Version of April 11, 1996.
Date run: Wed Feb 26 14:11:40 2020

File: temp.txt

There are no significant charge clusters.
  (*)   9(0,0,0); at  101- 109:   KKERKKERK


There are no unusual spacings.

SAPS.  Version of April 11, 1996.
Date run: Wed Feb 26 14:11:40 2020

File: temp.txt

There are no significant charge clusters.
(*00)  17(0,1,0); at  187- 204:   VPRGLPDSIEHLKLIKNN


Location (Quartile) Spacing     Rank       P-value   Interpretation

   0-   2  (1.)     K(   2)K    27 of  27   0.0040   large minimal spacing
 160- 188  (3.)     P(  28)P     1 of  18   0.9986   small  1. maximal spacing
 207- 209  (3.)     K(   2)K    25 of  27   0.0040     matching minimum
 209- 211  (3.)     K(   2)K    26 of  27   0.0040     matching minimum
 210- 234  (4.)     P(  24)P     2 of  18   0.9936   small  2. maximal spacing


SAPS.  Version of April 11, 1996.
Date run: Wed Feb 26 14:11:40 2020

File: temp.txt

There are no significant charge clusters.


Location (Quartile) Spacing     Rank       P-value   Interpretation

   0-   4  (1.)     H(   4)H     2 of   4   0.9987   small  2. maximal spacing
   8- 107  (3.)     H(  99)H     1 of   4   0.0007   large  1. maximal spacing


SAPS.  Version of April 11, 1996.
Date run: Wed Feb 26 14:11:40 2020

File: temp.txt

There are no significant charge clusters.


Not evaluated (sequence length < 100 aa, too short).

SAPS.  Version of April 11, 1996.
Date run: Wed Feb 26 14:11:40 2020

File: temp.txt

There are no significant charge clusters.


Location (Quartile) Spacing     Rank       P-value   Interpretation

   0-   3  (1.)     T(   3)T    20 of  20   0.0032   large minimal spacing
   0-   7  (1.)     A(   7)A    14 of  14   0.0007   large minimal spacing
   0-  16  (1.)     H(  16)H     1 of  23   1.0000   small  1. maximal spacing
   0-  17  (1.)     C(  17)C     2 of   8   0.9995   small  2. maximal spacing
  10-  21  (1.)     V(  11)V     1 of  28   1.0000   small  1. maximal spacing
  24-  28  (1.)     I(   4)I    22 of  22   0.0000   large minimal spacing
  34-  38  (1.)     I(   4)I    21 of  22   0.0000     matching minimum
  50- 231  (3.)     C( 181)C     1 of   8   0.0001   large  1. maximal spacing
  71-  74  (2.)     F(   3)F    34 of  34   0.0000   large minimal spacing
  81-  84  (2.)     F(   3)F    22 of  34   0.0000     matching minimum
  91-  94  (2.)     F(   3)F    23 of  34   0.0000     matching minimum
 101- 104  (2.)     F(   3)F    24 of  34   0.0000     matching minimum
 111- 114  (2.)     F(   3)F    25 of  34   0.0000     matching minimum
 121- 124  (3.)     F(   3)F    26 of  34   0.0000     matching minimum
 161- 164  (3.)     F(   3)F    27 of  34   0.0000     matching minimum
 171- 174  (4.)     F(   3)F    28 of  34   0.0000     matching minimum
 181- 184  (4.)     F(   3)F    29 of  34   0.0000     matching minimum
 191- 194  (4.)     F(   3)F    30 of  34   0.0000     matching minimum
 201- 204  (4.)     F(   3)F    31 of  34   0.0000     matching minimum
 206- 226  (4.)     I(  20)I     1 of  22   0.9980   small maximal spacing
 211- 214  (4.)     F(   3)F    32 of  34   0.0000     matching minimum
 215- 225  (4.)     H(  10)H     2 of  23   1.0000   small  2. maximal spacing
 220- 230  (4.)     V(  10)V     2 of  28   1.0000   small  2. maximal spacing
 221- 224  (4.)     F(   3)F    33 of  34   0.0000     matching minimum
 225- 231  (4.)     H(   6)H    23 of  23   0.0000   large minimal spacing


SAPS.  Version of April 11, 1996.
Date run: Wed Feb 26 14:11:40 2020

File: temp.txt

There are no significant charge clusters.
(*00)  31(1,0,2); at  142- 173:   CENLLLDSSNNLKISDFGFSRFYDPGDMSRTF

# 4) 1) From  172 to  214:  length= 43, score=25.00  *
# 4)    (pocket at  196 to  196:   length=  1, score=-8.00)
# 4)    (pocket at  183 to  183:   length=  1, score=-8.00) 
# 4)     172  TFCGSAAYAA P |E| ILQGITYH IPLH |D| IWSMG VILYIMVCAS MPF
# 4)    A:  5(11.6%);  I:  6(14.0%);
# 4) temp.txt: # of segments (>=20 residues) exceeding M_0.05:  1

Location (Quartile) Spacing     Rank       P-value   Interpretation

  67- 149  (2.)     S(  82)S     1 of  36   0.0009   large maximal spacing
 171- 220  (3.)     +(  49)+     1 of  50   0.0097   large maximal spacing


SAPS.  Version of April 11, 1996.
Date run: Wed Feb 26 14:11:40 2020

File: temp.txt

Positive charge clusters (cmin =  9/30 or 12/45 or 14/60):  none

Negative charge clusters (cmin = 12/30 or 16/45 or 20/60):

 1) From  285 to  309:   DEAVSETDNQTTEGEFEGVFDDDDD
                         --000-0-0000-0-0-000-----
    quartile: 2; size: 25, +count:  0, -count: 12, 0count: 13; t-value:  5.05 *


Mixed charge clusters (cmin = 16/30 or 22/45 or 27/60):  none

  (-)   7(1,0,0); at  772- 779:   EEDEIEED

2. Long amino acid multiplets (>= 5; Letter/Length/Position):
    D/5/305

1. Long charge multiplets (>= 5; Letter/Length/Position):
    -/5/305  -/5/471


Location (Quartile) Spacing     Rank       P-value   Interpretation

   0- 100  (1.)     E( 100)E     2 of  41   0.0044   large  2. maximal spacing
 363- 402  (2.)     -(  39)-     2 of 107   0.0327   large  2. maximal spacing
 474- 640  (3.)     E( 166)E     1 of  41   0.0023   large  1. maximal spacing
 531- 533  (3.)     G(   2)G    43 of  43   0.0076   large minimal spacing
 537- 600  (3.)     -(  63)-     1 of 107   0.0076   large  1. maximal spacing


SAPS.  Version of April 11, 1996.
Date run: Wed Feb 26 14:11:40 2020

File: temp.txt

There are no significant charge clusters.


There are no unusual spacings.

SAPS.  Version of April 11, 1996.
Date run: Wed Feb 26 14:11:40 2020

File: temp.txt

There are no significant charge clusters.


Location (Quartile) Spacing     Rank       P-value   Interpretation

   0-   5  (1.)     Y(   5)Y    22 of  22   0.0020   large minimal spacing
 131- 136  (2.)     Y(   5)Y    20 of  22   0.0020     matching minimum
 303- 308  (3.)     Y(   5)Y    21 of  22   0.0020     matching minimum


SAPS.  Version of April 11, 1996.
Date run: Wed Feb 26 14:11:40 2020

File: temp.txt

There are no significant charge clusters.


There are no unusual spacings.

SAPS.  Version of April 11, 1996.
Date run: Wed Feb 26 14:11:40 2020

File: temp.txt

There are no significant charge clusters.


There are no unusual spacings.

SAPS.  Version of April 11, 1996.
Date run: Wed Feb 26 14:11:40 2020

File: temp.txt

There are no significant charge clusters.


Location (Quartile) Spacing     Rank       P-value   Interpretation

   0-   3  (1.)     E(   3)E    38 of  38   0.0000   large minimal spacing
   0-   9  (1.)     V(   9)V    24 of  24   0.0000   large minimal spacing
   0- 309  (2.)     N( 309)N     1 of  22   0.0000   large  1. maximal spacing
   2- 194  (1.)     R( 192)R     1 of  18   0.0011   large maximal spacing
  18-  20  (1.)     -(   2)-    64 of  64   0.0000   large minimal spacing
  47-  71  (1.)     L(  24)L     2 of  44   0.9687   small  2. maximal spacing
 119- 143  (2.)     L(  24)L     1 of  44   0.9980   small  1. maximal spacing
 126- 130  (2.)     D(   4)D    27 of  27   0.0008   large minimal spacing
 186- 210  (2.)     D(  24)D     2 of  27   1.0000   small  2. maximal spacing
 195- 198  (2.)     E(   3)E    37 of  38   0.0000     matching minimum
 261- 285  (3.)     V(  24)V     2 of  24   1.0000   small  2. maximal spacing
 291- 303  (3.)     E(  12)E     2 of  38   1.0000   small  2. maximal spacing
 297- 449  (4.)     V( 152)V     1 of  24   0.0013   large  1. maximal spacing
 303- 438  (4.)     E( 135)E     1 of  38   0.0000   large  1. maximal spacing
 306- 438  (4.)     -( 132)-     1 of  64   0.0000   large  1. maximal spacing
 306- 449  (4.)     D( 143)D     1 of  27   0.0009   large  1. maximal spacing
 323- 329  (3.)     +(   6)+     2 of 204   0.9890   small  2. maximal spacing
 337- 343  (4.)     S(   6)S    19 of  19   0.0051   large minimal spacing
 343- 349  (4.)     S(   6)S    18 of  19   0.0051     matching minimum
 404- 422  (4.)     N(  18)N     2 of  22   1.0000   small  2. maximal spacing
 437- 443  (4.)     +(   6)+     1 of 204   0.9989   small  1. maximal spacing
 438- 449  (4.)     -(  11)-     2 of  64   1.0000   small  2. maximal spacing


SAPS.  Version of April 11, 1996.
Date run: Wed Feb 26 14:11:40 2020

File: temp.txt

There are no significant charge clusters.
 (*0)  17(0,2,0); at   55-  73:   VKYRVIDYRCLKTRAEARG


Location (Quartile) Spacing     Rank       P-value   Interpretation

 182- 213  (4.)     A(  31)A     1 of  12   0.9989   small maximal spacing


SAPS.  Version of April 11, 1996.
Date run: Wed Feb 26 14:11:40 2020

File: temp.txt

Positive charge clusters (cmin = 10/30 or 13/45 or 16/60):  none

Negative charge clusters (cmin = 10/30 or 13/45 or 16/60):  none

Mixed charge clusters (cmin = 16/30 or 21/45 or 26/60):

 1) From  651 to  745:   see sequence above
                         see sequence above
    quartile: 2; size: 95, +count: 15, -count: 22, 0count: 58; t-value:  4.48


  (0)  49(0,0,0); at  220- 268:   see sequence file: temp.txt

# 4) 1) From  220 to  268:  length= 49, score=49.00  * 
# 4)     220  LLNFLALLWS TPLQIVLSLV LLYYTIGPAV FAGVVVLCLM IPINSVFAG
# 4)    L: 12(24.5%);  V:  7(14.3%);
# 4) temp.txt: # of segments (>=20 residues) exceeding M_0.05:  1
# 5) 1) From  234 to  260:  length= 27, score=31.00  * 
# 5)     234  IVLSLVLLYY TIGPAVFAGV VVLCLMI
# 5)    L:  6(22.2%);  V:  6(22.2%);  I:  3(11.1%);
# 5) temp.txt: # of segments (>=15 residues) exceeding M_0.05:  1
# 6) 1) From  223 to  268:  length= 46, score=84.00  * 
# 6)     223  FLALLWSTPL QIVLSLVLLY YTIGPAVFAG VVVLCLMIPI NSVFAG
# 6)    L: 10(21.7%);  V:  7(15.2%);
# 6) 2) From  895 to  931:  length= 37, score=81.00  * 
# 6)     895  MWLSTFLIVS ATILVISITT PIFIAIFIPI GAFYYFV
# 6)    T:  4(10.8%);  I:  9(24.3%);  F:  5(13.5%);
# 6) temp.txt: # of segments (>=15 residues) exceeding M_0.05:  2
2. Long amino acid multiplets (>= 5; Letter/Length/Position):
    S/6/72


Location (Quartile) Spacing     Rank       P-value   Interpretation

 219- 269  (1.)     *(  50)*     1 of 274   0.0023   large  1. maximal spacing
 894- 933  (3.)     *(  39)*     2 of 274   0.0004   large  2. maximal spacing


SAPS.  Version of April 11, 1996.
Date run: Wed Feb 26 14:11:40 2020

File: temp.txt

There are no significant charge clusters.


1. Total number of amino acid multiplets:   0  (Expected range:   7-- 34) low

Location (Quartile) Spacing     Rank       P-value   Interpretation

   0-   3  (1.)     Y(   3)Y    21 of  21   0.0000   large minimal spacing
   0-   4  (1.)     V(   4)V    22 of  22   0.0000   large minimal spacing
   0-   6  (1.)     G(   6)G    15 of  15   0.0000   large minimal spacing
  31-  45  (2.)     Y(  14)Y     1 of  21   0.9926   small  1. maximal spacing
  35-  38  (1.)     S(   3)S    23 of  23   0.0000   large minimal spacing
 104- 118  (3.)     G(  14)G     2 of  15   0.9899   small  2. maximal spacing
 125- 139  (4.)     G(  14)G     1 of  15   1.0000   small  1. maximal spacing
 130- 137  (4.)     V(   7)V     2 of  22   1.0000   small  2. maximal spacing
 133- 140  (4.)     S(   7)S     2 of  23   1.0000   small  2. maximal spacing
 134- 138  (4.)     L(   4)L     2 of  44   1.0000   small  2. maximal spacing
 137- 144  (4.)     V(   7)V     1 of  22   1.0000   small  1. maximal spacing
 140- 147  (4.)     S(   7)S     1 of  23   1.0000   small  1. maximal spacing
 141- 145  (4.)     L(   4)L     1 of  44   1.0000   small  1. maximal spacing
 143- 150  (4.)     Y(   7)Y     2 of  21   1.0000   small  2. maximal spacing
 147- 150  (4.)     S(   3)S    22 of  23   0.0000     matching minimum


SAPS.  Version of April 11, 1996.
Date run: Wed Feb 26 14:11:40 2020

File: temp.txt

There are no significant charge clusters.


Location (Quartile) Spacing     Rank       P-value   Interpretation

  78- 109  (2.)     Y(  31)Y     1 of   9   0.9978   small maximal spacing


SAPS.  Version of April 11, 1996.
Date run: Wed Feb 26 14:11:40 2020

File: temp.txt

There are no significant charge clusters.


There are no unusual spacings.

SAPS.  Version of April 11, 1996.
Date run: Wed Feb 26 14:11:40 2020

File: temp.txt

There are no significant charge clusters.


Location (Quartile) Spacing     Rank       P-value   Interpretation

  38-  40  (1.)     -(   2)-    35 of  35   0.0002   large minimal spacing
  74-  77  (1.)     Y(   3)Y    25 of  25   0.0016   large minimal spacing
  80-  84  (2.)     E(   4)E    19 of  19   0.0075   large minimal spacing
  99- 101  (2.)     -(   2)-    33 of  35   0.0002     matching minimum
 182- 185  (3.)     Y(   3)Y    22 of  25   0.0016     matching minimum
 243- 246  (4.)     Y(   3)Y    23 of  25   0.0016     matching minimum
 254- 257  (4.)     Y(   3)Y    24 of  25   0.0016     matching minimum
 312- 314  (4.)     -(   2)-    34 of  35   0.0002     matching minimum


SAPS.  Version of April 11, 1996.
Date run: Wed Feb 26 14:11:40 2020

File: temp.txt

There are no significant charge clusters.


Location (Quartile) Spacing     Rank       P-value   Interpretation

  84-  86  (1.)     V(   2)V    30 of  30   0.0085   large minimal spacing
 220- 222  (3.)     V(   2)V    29 of  30   0.0085     matching minimum


SAPS.  Version of April 11, 1996.
Date run: Wed Feb 26 14:11:40 2020

File: temp.txt

There are no significant charge clusters.


Location (Quartile) Spacing     Rank       P-value   Interpretation

  25-  27  (1.)     G(   2)G    68 of  68   0.0003   large minimal spacing
 258- 260  (1.)     G(   2)G    65 of  68   0.0003     matching minimum
1129-1131  (4.)     G(   2)G    66 of  68   0.0003     matching minimum
1181-1183  (4.)     G(   2)G    67 of  68   0.0003     matching minimum


SAPS.  Version of April 11, 1996.
Date run: Wed Feb 26 14:11:40 2020

File: temp.txt

There are no significant charge clusters.


Not evaluated (sequence length < 100 aa, too short).

SAPS.  Version of April 11, 1996.
Date run: Wed Feb 26 14:11:40 2020

File: temp.txt

Positive charge clusters (cmin = 10/30 or 13/45 or 16/60):

 1) From  291 to  329:   RQPARIANGSKRSVRYDSSFKRKSTKLKNSYNRSSKRSK
                         +000+00000++00+0-000+++00+0+0000+00++0+
    quartile: 4; size: 39, +count: 14, -count:  1, 0count: 24; t-value:  4.42 *


Negative charge clusters (cmin =  6/30 or  8/45 or  9/60):  none

Mixed charge clusters (cmin = 12/30 or 17/45 or 21/60):  none


There are no unusual spacings.

SAPS.  Version of April 11, 1996.
Date run: Wed Feb 26 14:11:40 2020

File: temp.txt

Positive charge clusters (cmin = 10/30 or 14/45 or 17/60):

 1) From   27 to   51:   RKRRNDPNFKQRLRESKKARNSGKK
                         ++++0-000+0+0+-0++0+000++
    quartile: 1; size: 25, +count: 12, -count:  2, 0count: 11; t-value:  4.35 *


Negative charge clusters (cmin =  9/30 or 12/45 or 14/60):  none

Mixed charge clusters (cmin = 15/30 or 20/45 or 25/60):  none


# 1) 1) From   27 to   51:  length= 25, score= 9.00  *
# 1)    (pocket at   47 to   49:   length=  3, score=-3.00)
# 1)    (pocket at   41 to   42:   length=  2, score=-3.00)
# 1)    (pocket at   31 to   35:   length=  5, score=-6.00) 
# 1)      27  RKRR |NDPNF| K QRLR |ES| KKAR  |NSG| KK
# 1)    K:  6(24.0%);  R:  6(24.0%);  N:  3(12.0%);
# 1) temp.txt: # of segments (>=20 residues) exceeding M_0.05:  1
# 4) 1) From   93 to  124:  length= 32, score=32.00  * 
# 4)      93  HLSYAIATCG QPQQLLQVLQ QTLPPQVFAL LL
# 4)    L:  8(25.0%);  Q:  7(21.9%);
# 4) temp.txt: # of segments (>=20 residues) exceeding M_0.05:  1
# 5) 1) From    6 to   25:  length= 20, score=27.00  ** 
# 5)       6  ALGIAAAGAG ICFIGYCVYF
# 5)    A:  5(25.0%);  G:  4(20.0%);  I:  3(15.0%);  F:  2(10.0%);
# 5)    Y:  2(10.0%);  C:  2(10.0%);
# 5) temp.txt: # of segments (>=15 residues) exceeding M_0.05:  1
# 6) 1) From    6 to   25:  length= 20, score=49.00  * 
# 6)       6  ALGIAAAGAG ICFIGYCVYF
# 6)    A:  5(25.0%);  G:  4(20.0%);  I:  3(15.0%);  F:  2(10.0%);
# 6)    Y:  2(10.0%);  C:  2(10.0%);
# 6) temp.txt: # of segments (>=15 residues) exceeding M_0.05:  1

Location (Quartile) Spacing     Rank       P-value   Interpretation

   4-  26  (1.)     *(  22)*     2 of  30   0.0008   large  2. maximal spacing
  46- 136  (3.)     R(  90)R     1 of   7   0.0076   large maximal spacing
  69- 126  (3.)     +(  57)+     1 of  17   0.0013   large maximal spacing
  92- 125  (4.)     *(  33)*     1 of  30   0.0027   large  1. maximal spacing


SAPS.  Version of April 11, 1996.
Date run: Wed Feb 26 14:11:41 2020

File: temp.txt

Positive charge clusters (cmin =  9/30 or 12/45 or 15/60):  none

Negative charge clusters (cmin = 10/30 or 14/45 or 17/60):

 1) From    6 to   25:   EEELSEEFDMFGIDLGEDEL
                         ---00--0-0000-00---0
    quartile: 1; size: 20, +count:  0, -count: 10, 0count: 10; t-value:  5.17 *


Mixed charge clusters (cmin = 15/30 or 21/45 or 26/60):  none


# 2) 1) From    6 to   25:  length= 20, score=10.00  *
# 2)    (pocket at   15 to   18:   length=  4, score=-4.00) 
# 2)       6  EEELSEEFD |M FGI| DLGEDEL
# 2)    L:  3(15.0%);  G:  2(10.0%);  E:  7(35.0%);  D:  3(15.0%);
# 2)    F:  2(10.0%);
# 2) temp.txt: # of segments (>=20 residues) exceeding M_0.05:  1

There are no unusual spacings.

SAPS.  Version of April 11, 1996.
Date run: Wed Feb 26 14:11:41 2020

File: temp.txt

There are no significant charge clusters.
(*00)  35(1,1,2); at   21-  57:   HIENLTVRLVKFHLHIENLTVRLVKFQKNIEILSETL


Location (Quartile) Spacing     Rank       P-value   Interpretation

  20-  22  (1.)     I(   2)I    17 of  17   0.0031   large minimal spacing
  50-  52  (2.)     I(   2)I    12 of  17   0.0031     matching minimum
  76-  78  (3.)     I(   2)I    13 of  17   0.0031     matching minimum
  92-  94  (4.)     I(   2)I    14 of  17   0.0031     matching minimum
 104- 106  (4.)     I(   2)I    15 of  17   0.0031     matching minimum
 106- 108  (4.)     I(   2)I    16 of  17   0.0031     matching minimum


SAPS.  Version of April 11, 1996.
Date run: Wed Feb 26 14:11:41 2020

File: temp.txt

There are no significant charge clusters.


Location (Quartile) Spacing     Rank       P-value   Interpretation

 128- 160  (2.)     D(  32)D     1 of  20   0.9926   small maximal spacing
 131- 133  (2.)     K(   2)K    30 of  30   0.0023   large minimal spacing
 255- 257  (4.)     K(   2)K    27 of  30   0.0023     matching minimum
 268- 270  (4.)     K(   2)K    28 of  30   0.0023     matching minimum
 316- 318  (1.)     K(   2)K    29 of  30   0.0023     matching minimum


SAPS.  Version of April 11, 1996.
Date run: Wed Feb 26 14:11:41 2020

File: temp.txt

There are no significant charge clusters.


Not evaluated (sequence length < 100 aa, too short).

SAPS.  Version of April 11, 1996.
Date run: Wed Feb 26 14:11:41 2020

File: temp.txt

There are no significant charge clusters.


Location (Quartile) Spacing     Rank       P-value   Interpretation

  26-  72  (1.)     G(  46)G     1 of  13   0.9951   small  1. maximal spacing
 204- 262  (3.)     C(  58)C     1 of   9   0.9963   small maximal spacing
 299- 338  (4.)     G(  39)G     2 of  13   0.9684   small  2. maximal spacing


SAPS.  Version of April 11, 1996.
Date run: Wed Feb 26 14:11:41 2020

File: temp.txt

There are no significant charge clusters.

# 3) 1) From   27 to   69:  length= 43, score=15.00  * 
# 3)      27  KREEKINSKD NEKSKDSEKP KGKSKDDDKS KDIEKSVDDE VER
# 3)    S:  6(14.0%);  K: 12(27.9%);  E:  7(16.3%);  D:  8(18.6%);
# 3) temp.txt: # of segments (>=20 residues) exceeding M_0.05:  1

Location (Quartile) Spacing     Rank       P-value   Interpretation

 116- 163  (2.)     +(  47)+     1 of  71   0.0014   large maximal spacing
 116- 169  (2.)     K(  53)K     1 of  60   0.0022   large  1. maximal spacing
 134- 165  (2.)     P(  31)P     7 of   7   0.0042   large minimal spacing
 286- 329  (4.)     K(  43)K     2 of  60   0.0000   large  2. maximal spacing


SAPS.  Version of April 11, 1996.
Date run: Wed Feb 26 14:11:41 2020

File: temp.txt

There are no significant charge clusters.


There are no unusual spacings.

SAPS.  Version of April 11, 1996.
Date run: Wed Feb 26 14:11:41 2020

File: temp.txt

There are no significant charge clusters.


Location (Quartile) Spacing     Rank       P-value   Interpretation

  65- 112  (2.)     +(  47)+     1 of  58   0.0019   large maximal spacing
  65- 112  (2.)     K(  47)K     1 of  51   0.0068   large maximal spacing
 171- 201  (3.)     A(  30)A     1 of  22   0.9902   small maximal spacing


SAPS.  Version of April 11, 1996.
Date run: Wed Feb 26 14:11:41 2020

File: temp.txt

There are no significant charge clusters.


There are no unusual spacings.

SAPS.  Version of April 11, 1996.
Date run: Wed Feb 26 14:11:41 2020

File: temp.txt

There are no significant charge clusters.


There are no unusual spacings.

SAPS.  Version of April 11, 1996.
Date run: Wed Feb 26 14:11:41 2020

File: temp.txt

There are no significant charge clusters.


Not evaluated (sequence length < 100 aa, too short).

SAPS.  Version of April 11, 1996.
Date run: Wed Feb 26 14:11:41 2020

File: temp.txt

There are no significant charge clusters.


There are no unusual spacings.

SAPS.  Version of April 11, 1996.
Date run: Wed Feb 26 14:11:41 2020

File: temp.txt

There are no significant charge clusters.


Location (Quartile) Spacing     Rank       P-value   Interpretation

  38- 134  (3.)     S(  96)S     1 of   7   0.0100   large maximal spacing
  44-  50  (2.)     Y(   6)Y    11 of  11   0.0026   large minimal spacing
 127- 133  (4.)     Y(   6)Y     9 of  11   0.0026     matching minimum
 142- 148  (4.)     Y(   6)Y    10 of  11   0.0026     matching minimum


SAPS.  Version of April 11, 1996.
Date run: Wed Feb 26 14:11:41 2020

File: temp.txt

There are no significant charge clusters.


Not evaluated (sequence length < 100 aa, too short).

SAPS.  Version of April 11, 1996.
Date run: Wed Feb 26 14:11:41 2020

File: temp.txt

Positive charge clusters (cmin =  9/30 or 12/45 or 15/60):  none

Negative charge clusters (cmin =  9/30 or 12/45 or 14/60):

 1)*From 1048 to 1081:   DHMLMGDIDNNEELRECLEDYDDNWYIGLESEEE
                         -00000-0-00--0+-00--0--000000-0---
    quartile: 4; size: 34, +count:  1, -count: 14, 0count: 19; t-value:  6.20 *


Mixed charge clusters (cmin = 14/30 or 19/45 or 23/60):

 1) From  810 to  852:   KRKITENKETQKQKERAMAHKEKEILEAERTQKISTRRKSKSE
                         +++00-0+-00+0+-+0000+-+-00-0-+00+000+++0+0-
    quartile: 3; size: 43, +count: 15, -count:  8, 0count: 20; t-value:  6.30 *


 2)*From 1023 to 1091:   see sequence above
                         see sequence above
    quartile: 4; size: 69, +count:  8, -count: 19, 0count: 42; t-value:  4.82 *


  (0)  65(1,0,0); at  145- 210:   see sequence file: temp.txt

# 2) 1) From 1054 to 1081:  length= 28, score=10.00  *
# 2)    (pocket at 1071 to 1076:   length=  6, score=-6.00)
# 2)    (pocket at 1061 to 1062:   length=  2, score=-3.00) 
# 2)    1054  DIDNNEE |LR| E CLEDYDD |NWY IGL| ESEEE
# 2)    L:  3(10.7%);  E:  8(28.6%);  D:  5(17.9%);  N:  3(10.7%);
# 2) temp.txt: # of segments (>=20 residues) exceeding M_0.05:  1
# 5) 1) From  225 to  332:  length=108, score=37.00  **
# 5)    (pocket at  280 to  297:   length= 18, score=-24.00)
# 5)    (pocket at  269 to  272:   length=  4, score=-10.00)
# 5)    (pocket at  240 to  250:   length= 11, score=-17.00) 
# 5)     225  FYVLLLVFPV LHLFF |RYYPE FLLATQ| ILHG VFVCLPVLWI LGVL |PPVD| CL 
# 5)     275  FLWLL |EQIHV FLFGGSPMAS DAR| LLCMVIL STGVYIAVYY IPLSLVSVVI 
# 5)     325  AACFGYIL
# 5)    L: 23(21.3%);  V: 15(13.9%);
# 5) 2) From  599 to  639:  length= 41, score=32.00  *
# 5)    (pocket at  623 to  625:   length=  3, score=-10.00) 
# 5)     599  AFVIFVSFLF FPVVLVILFA ASIL |SSP| LLP LFTLPIFFIA F
# 5)    L:  8(19.5%);  V:  5(12.2%);  I:  5(12.2%);  F: 10(24.4%);
# 5) temp.txt: # of segments (>=15 residues) exceeding M_0.05:  2
# 6) 1) From  225 to  332:  length=108, score=95.00  **
# 6)    (pocket at  269 to  297:   length= 29, score=-44.00)
# 6)    (pocket at  240 to  244:   length=  5, score=-41.00) 
# 6)     225  FYVLLLVFPV LHLFF |RYYPE|  FLLATQILHG VFVCLPVLWI LGVL |PPVDCL 
# 6)     275  FLWLLEQIHV FLFGGSPMAS DAR| LLCMVIL STGVYIAVYY IPLSLVSVVI 
# 6)     325  AACFGYIL
# 6)    L: 23(21.3%);  V: 15(13.9%);
# 6) 2) From  599 to  639:  length= 41, score=114.00  ** 
# 6)     599  AFVIFVSFLF FPVVLVILFA ASILSSPLLP LFTLPIFFIA F
# 6)    L:  8(19.5%);  V:  5(12.2%);  I:  5(12.2%);  F: 10(24.4%);
# 6) temp.txt: # of segments (>=15 residues) exceeding M_0.05:  2

Location (Quartile) Spacing     Rank       P-value   Interpretation

 144- 206  (1.)     *(  62)*     1 of 205   0.0012   large  1. maximal spacing
 144- 352  (1.)     K( 208)K     1 of  56   0.0010   large maximal spacing
 596- 641  (3.)     *(  45)*     2 of 205   0.0004   large  2. maximal spacing


SAPS.  Version of April 11, 1996.
Date run: Wed Feb 26 14:11:41 2020

File: temp.txt

There are no significant charge clusters.

# 5) 1) From  109 to  123:  length= 15, score=19.00  * 
# 5)     109  ACGGIVFSCV LFFLF
# 5)    L:  2(13.3%);  G:  2(13.3%);  V:  2(13.3%);  F:  4(26.7%);
# 5)    C:  2(13.3%);
# 5) temp.txt: # of segments (>=15 residues) exceeding M_0.05:  1
# 6) 1) From  109 to  123:  length= 15, score=47.00  ** 
# 6)     109  ACGGIVFSCV LFFLF
# 6)    L:  2(13.3%);  G:  2(13.3%);  V:  2(13.3%);  F:  4(26.7%);
# 6)    C:  2(13.3%);
# 6) temp.txt: # of segments (>=15 residues) exceeding M_0.05:  1

There are no unusual spacings.

SAPS.  Version of April 11, 1996.
Date run: Wed Feb 26 14:11:41 2020

File: temp.txt

There are no significant charge clusters.
(+00)  12(0,0,0); at   96- 107:   KQNRLAKSSKVS
(*00)  21(0,1,0); at   96- 117:   KQNRLAKSSKVSVDSLETNKQL
  (*)  15(0,0,0); at  548- 562:   DKKKEKKKERKKERK
(-00)  12(0,0,0); at  577- 588:   EVPEGVDMTDPY
  (+)  10(0,0,0); at  652- 661:   KKKKKKKKKK
  (*)  15(1,0,0); at  652- 667:   KKKKKKKKKKLEEDDD

# 1) 1) From  549 to  568:  length= 20, score=15.00  * 
# 1)     549  KKKEKKKERK KERKQLKEKA
# 1)    K: 11(55.0%);  E:  4(20.0%);  R:  2(10.0%);
# 1) 2) From  643 to  662:  length= 20, score=14.00  * 
# 1)     643  LEKLVKDAQK KKKKKKKKKL
# 1)    L:  3(15.0%);  K: 12(60.0%);
# 1) temp.txt: # of segments (>=20 residues) exceeding M_0.05:  2
# 2) 1) From  202 to  246:  length= 45, score=23.00  *
# 2)    (pocket at  224 to  230:   length=  7, score=-8.00) 
# 2)     202  DNESDSDEES DSDYGDSDDE LD |PSRGVGQ| E EESSSEEEFE FDADD
# 2)    S:  9(20.0%);  E: 11(24.4%);  D: 12(26.7%);
# 2) temp.txt: # of segments (>=20 residues) exceeding M_0.05:  1
2. Long amino acid multiplets (>= 5; Letter/Length/Position):
    K/10/652

1. Long charge multiplets (>= 5; Letter/Length/Position):
    -/5/633  +/10/652  -/5/663


Location (Quartile) Spacing     Rank       P-value   Interpretation

 179- 226  (2.)     +(  47)+     1 of 147   0.0057   large  1. maximal spacing
 179- 257  (2.)     K(  78)K     1 of 118   0.0002   large  1. maximal spacing
 455- 489  (3.)     +(  34)+     2 of 147   0.0034   large  2. maximal spacing
 455- 492  (3.)     K(  37)K     2 of 118   0.0178   large  2. maximal spacing


SAPS.  Version of April 11, 1996.
Date run: Wed Feb 26 14:11:41 2020

File: temp.txt

There are no significant charge clusters.
(*00)  22(0,0,1); at  196- 217:   SHKVQDFQDIVKIGRTHTQDAV


There are no unusual spacings.

SAPS.  Version of April 11, 1996.
Date run: Wed Feb 26 14:11:41 2020

File: temp.txt

There are no significant charge clusters.


There are no unusual spacings.

SAPS.  Version of April 11, 1996.
Date run: Wed Feb 26 14:11:41 2020

File: temp.txt

There are no significant charge clusters.


There are no unusual spacings.

SAPS.  Version of April 11, 1996.
Date run: Wed Feb 26 14:11:41 2020

File: temp.txt

There are no significant charge clusters.


Location (Quartile) Spacing     Rank       P-value   Interpretation

  18-  21  (1.)     V(   3)V    16 of  16   0.0018   large minimal spacing


SAPS.  Version of April 11, 1996.
Date run: Wed Feb 26 14:11:41 2020

File: temp.txt

There are no significant charge clusters.


Location (Quartile) Spacing     Rank       P-value   Interpretation

  83- 106  (4.)     F(  23)F     1 of   6   0.9956   small maximal spacing


SAPS.  Version of April 11, 1996.
Date run: Wed Feb 26 14:11:41 2020

File: temp.txt

Positive charge clusters (cmin =  9/30 or 12/45 or 14/60):

 1)*From  718 to  740:   KPKKPIKKSYKKKPKKVSCEYRK
                         +0++00++00+++0++000-0++
    quartile: 4; size: 23, +count: 12, -count:  1, 0count: 10; t-value:  6.18 *


Negative charge clusters (cmin =  8/30 or 10/45 or 12/60):  none

Mixed charge clusters (cmin = 13/30 or 17/45 or 22/60):

 1) From  417 to  465:   KTMEIYLKDDSPKTNHRTSEKDQENKNERLYDKVGKAKKISDNKPKDDD
                         +00-000+--00+000+00-+-0-0+0-+00-+00+0++00-0+0+---
    quartile: 3; size: 49, +count: 13, -count: 12, 0count: 24; t-value:  6.26 *


 2)*From  666 to  740:   see sequence above
                         see sequence above
    quartile: 4; size: 75, +count: 20, -count: 10, 0count: 45; t-value:  5.21 *


# 1) 1) From  717 to  736:  length= 20, score=10.00  * 
# 1)     717  LKPKKPIKKS YKKKPKKVSC
# 1)    S:  2(10.0%);  K: 10(50.0%);  P:  3(15.0%);
# 1) temp.txt: # of segments (>=20 residues) exceeding M_0.05:  1
# 3) 1) From  436 to  465:  length= 30, score= 6.00  *
# 3)    (pocket at  456 to  457:   length=  2, score=-2.00)
# 3)    (pocket at  450 to  451:   length=  2, score=-2.00)
# 3)    (pocket at  446 to  447:   length=  2, score=-2.00) 
# 3)     436  EKDQENKNER  |LY| DK |VG| KAKK  |IS| DNKPKDDD
# 3)    K:  8(26.7%);  E:  3(10.0%);  D:  6(20.0%);  N:  3(10.0%);
# 3) temp.txt: # of segments (>=20 residues) exceeding M_0.05:  1
# 5) 1) From  185 to  223:  length= 39, score=34.00  * 
# 5)     185  IFWGICTALS YFYMVSAWGG YVFIINLIPL HVFVLLLMG
# 5)    L:  6(15.4%);  G:  4(10.3%);  V:  4(10.3%);  I:  5(12.8%);
# 5)    F:  4(10.3%);
# 5) temp.txt: # of segments (>=15 residues) exceeding M_0.05:  1
# 6) 1) From  163 to  223:  length= 61, score=84.00  *
# 6)    (pocket at  178 to  184:   length=  7, score=-35.00) 
# 6)     163  GIAIFALMFT YFLWI |KAVKT GQ| IFWGICTA LSYFYMVSAW GGYVFIINLI 
# 6)     213  PLHVFVLLLM G
# 6)    L:  8(13.1%);  I:  8(13.1%);  F:  7(11.5%);
# 6) 2) From  380 to  415:  length= 36, score=82.00  * 
# 6)     380  VFVVLYAIFA SYFAGVMVRL MLTLTPIVCV LAAIAF
# 6)    L:  5(13.9%);  A:  6(16.7%);  V:  7(19.4%);  F:  4(11.1%);
# 6) temp.txt: # of segments (>=15 residues) exceeding M_0.05:  2

There are no unusual spacings.

SAPS.  Version of April 11, 1996.
Date run: Wed Feb 26 14:11:41 2020

File: temp.txt

There are no significant charge clusters.


Location (Quartile) Spacing     Rank       P-value   Interpretation

   0-  31  (1.)     K(  31)K     2 of  13   0.9637   small  2. maximal spacing
  55- 143  (2.)     P(  88)P     1 of  29   0.0002   large maximal spacing
  75-  92  (2.)     N(  17)N     2 of  13   1.0000   small  2. maximal spacing
 125- 273  (3.)     N( 148)N     1 of  13   0.0008   large  1. maximal spacing
 146- 273  (4.)     K( 127)K     1 of  13   0.0055   large  1. maximal spacing


SAPS.  Version of April 11, 1996.
Date run: Wed Feb 26 14:11:41 2020

File: temp.txt

There are no significant charge clusters.

# 4) 1) From  112 to  131:  length= 20, score=20.00  * 
# 4)     112  TAVSLYFHFY GLQGLAPYAG
# 4)    L:  3(15.0%);  A:  3(15.0%);  G:  3(15.0%);  F:  2(10.0%);
# 4)    Y:  3(15.0%);
# 4) temp.txt: # of segments (>=20 residues) exceeding M_0.05:  1

There are no unusual spacings.

SAPS.  Version of April 11, 1996.
Date run: Wed Feb 26 14:11:41 2020

File: temp.txt

There are no significant charge clusters.

# 4) 1) From  221 to  256:  length= 36, score=27.00  *
# 4)    (pocket at  241 to  241:   length=  1, score=-8.00) 
# 4)     221  GVYSNALGFF GGVSWAMLVA  |R| VCQLYPNAA PATLVH
# 4)    L:  4(11.1%);  A:  6(16.7%);  G:  4(11.1%);  V:  5(13.9%);
# 4) temp.txt: # of segments (>=20 residues) exceeding M_0.05:  1

Location (Quartile) Spacing     Rank       P-value   Interpretation

 118- 157  (2.)     S(  39)S     1 of  30   0.9914   small maximal spacing
 204- 266  (2.)     -(  62)-     1 of  71   0.0036   large maximal spacing


SAPS.  Version of April 11, 1996.
Date run: Wed Feb 26 14:11:41 2020

File: temp.txt

There are no significant charge clusters.

# 5) 1) From   13 to   29:  length= 17, score=30.00  ** 
# 5)      13  LVFGLLVILV VGLLAWF
# 5)    L:  6(35.3%);  G:  2(11.8%);  V:  4(23.5%);  F:  2(11.8%);
# 5) 2) From  194 to  209:  length= 16, score=23.00  * 
# 5)     194  FMIPIFGLIL GALWYL
# 5)    L:  4(25.0%);  G:  2(12.5%);  I:  3(18.8%);  F:  2(12.5%);
# 5) temp.txt: # of segments (>=15 residues) exceeding M_0.05:  2
# 6) 1) From   11 to   29:  length= 19, score=73.00  ** 
# 6)      11  VTLVFGLLVI LVVGLLAWF
# 6)    L:  6(31.6%);  G:  2(10.5%);  V:  5(26.3%);  F:  2(10.5%);
# 6) 2) From  223 to  240:  length= 18, score=53.00  * 
# 6)     223  LSLAGISFLF VFATFTVL
# 6)    L:  4(22.2%);  A:  2(11.1%);  S:  2(11.1%);  V:  2(11.1%);
# 6)    T:  2(11.1%);  F:  4(22.2%);
# 6) temp.txt: # of segments (>=15 residues) exceeding M_0.05:  2

There are no unusual spacings.

SAPS.  Version of April 11, 1996.
Date run: Wed Feb 26 14:11:41 2020

File: temp.txt

There are no significant charge clusters.


Not evaluated (sequence length < 100 aa, too short).

SAPS.  Version of April 11, 1996.
Date run: Wed Feb 26 14:11:41 2020

File: temp.txt

There are no significant charge clusters.


There are no unusual spacings.

SAPS.  Version of April 11, 1996.
Date run: Wed Feb 26 14:11:41 2020

File: temp.txt

There are no significant charge clusters.


1. Total number of amino acid multiplets:   4  (Expected range:  22-- 60) low

Location (Quartile) Spacing     Rank       P-value   Interpretation

   0-   2  (1.)     Y(   2)Y    35 of  35   0.0012   large minimal spacing
   0-   3  (1.)     H(   3)H    35 of  35   0.0000   large minimal spacing
   0-   7  (1.)     R(   7)R    36 of  36   0.0000   large minimal spacing
   2-  24  (1.)     Y(  22)Y     2 of  35   0.9958   small  2. maximal spacing
  13-  18  (1.)     +(   5)+    38 of  38   0.0000   large minimal spacing
  18-  20  (1.)     *(   2)*    68 of  68   0.0000   large minimal spacing
  29-  31  (1.)     *(   2)*    39 of  68   0.0000     matching minimum
  42-  54  (1.)     N(  12)N     1 of  41   1.0000   small  1. maximal spacing
  51-  53  (1.)     *(   2)*    40 of  68   0.0000     matching minimum
  62-  73  (1.)     *(  11)*     2 of  68   1.0000   small  2. maximal spacing
  73-  75  (1.)     *(   2)*    41 of  68   0.0000     matching minimum
  75-  97  (1.)     -(  22)-     2 of  31   0.9994   small  2. maximal spacing
  75-  97  (1.)     D(  22)D     2 of  31   0.9994   small  2. maximal spacing
  79- 101  (1.)     Y(  22)Y     1 of  35   0.9999   small  1. maximal spacing
  90-  95  (1.)     +(   5)+    37 of  38   0.0000     matching minimum
  92- 103  (1.)     T(  11)T     2 of  70   1.0000   small  2. maximal spacing
  95-  97  (1.)     *(   2)*    42 of  68   0.0000     matching minimum
 106- 108  (2.)     *(   2)*    43 of  68   0.0000     matching minimum
 117- 119  (2.)     *(   2)*    44 of  68   0.0000     matching minimum
 128- 130  (2.)     *(   2)*    45 of  68   0.0000     matching minimum
 139- 141  (2.)     *(   2)*    46 of  68   0.0000     matching minimum
 150- 152  (2.)     *(   2)*    47 of  68   0.0000     matching minimum
 161- 163  (2.)     *(   2)*    48 of  68   0.0000     matching minimum
 169- 180  (2.)     T(  11)T     1 of  70   1.0000   small  1. maximal spacing
 172- 174  (2.)     *(   2)*    49 of  68   0.0000     matching minimum
 183- 185  (2.)     *(   2)*    50 of  68   0.0000     matching minimum
 194- 196  (2.)     *(   2)*    51 of  68   0.0000     matching minimum
 205- 207  (3.)     *(   2)*    52 of  68   0.0000     matching minimum
 216- 218  (3.)     *(   2)*    53 of  68   0.0000     matching minimum
 227- 229  (3.)     *(   2)*    54 of  68   0.0000     matching minimum
 238- 240  (3.)     *(   2)*    55 of  68   0.0000     matching minimum
 249- 251  (3.)     *(   2)*    56 of  68   0.0000     matching minimum
 260- 262  (3.)     *(   2)*    57 of  68   0.0000     matching minimum
 262- 284  (3.)     -(  22)-     1 of  31   1.0000   small  1. maximal spacing
 262- 284  (3.)     D(  22)D     1 of  31   1.0000   small  1. maximal spacing
 271- 282  (3.)     *(  11)*     1 of  68   1.0000   small  1. maximal spacing
 282- 284  (3.)     *(   2)*    58 of  68   0.0000     matching minimum
 293- 295  (4.)     *(   2)*    59 of  68   0.0000     matching minimum
 304- 306  (4.)     *(   2)*    60 of  68   0.0000     matching minimum
 315- 317  (4.)     *(   2)*    61 of  68   0.0000     matching minimum
 326- 328  (4.)     *(   2)*    62 of  68   0.0000     matching minimum
 337- 339  (4.)     *(   2)*    63 of  68   0.0000     matching minimum
 348- 350  (4.)     *(   2)*    64 of  68   0.0000     matching minimum
 359- 361  (4.)     *(   2)*    65 of  68   0.0000     matching minimum
 364- 375  (4.)     Q(  11)Q     2 of  39   1.0000   small  2. maximal spacing
 368- 379  (4.)     S(  11)S     2 of  37   1.0000   small  2. maximal spacing
 370- 372  (4.)     *(   2)*    66 of  68   0.0000     matching minimum
 370- 381  (4.)     +(  11)+     2 of  38   1.0000   small  2. maximal spacing
 370- 381  (4.)     R(  11)R     2 of  36   1.0000   small  2. maximal spacing
 373- 384  (4.)     N(  11)N     2 of  41   1.0000   small  2. maximal spacing
 374- 380  (4.)     L(   6)L     2 of  72   1.0000   small  2. maximal spacing
 375- 386  (4.)     Q(  11)Q     1 of  39   1.0000   small  1. maximal spacing
 379- 390  (4.)     S(  11)S     1 of  37   1.0000   small  1. maximal spacing
 381- 383  (4.)     *(   2)*    67 of  68   0.0000     matching minimum
 381- 392  (4.)     +(  11)+     1 of  38   1.0000   small  1. maximal spacing
 381- 392  (4.)     R(  11)R     1 of  36   1.0000   small  1. maximal spacing
 383- 392  (4.)     -(   9)-    31 of  31   0.0000   large minimal spacing
 383- 392  (4.)     D(   9)D    31 of  31   0.0000   large minimal spacing
 385- 391  (4.)     L(   6)L     1 of  72   1.0000   small  1. maximal spacing
 389- 392  (4.)     T(   3)T    70 of  70   0.0000   large minimal spacing
 390- 392  (1.)     S(   2)S    37 of  37   0.0005   large minimal spacing


SAPS.  Version of April 11, 1996.
Date run: Wed Feb 26 14:11:41 2020

File: temp.txt

There are no significant charge clusters.


There are no unusual spacings.

SAPS.  Version of April 11, 1996.
Date run: Wed Feb 26 14:11:41 2020

File: temp.txt

Positive charge clusters (cmin = 12/30 or 15/45 or 18/60):  none

Negative charge clusters (cmin = 14/30 or 19/45 or 23/60):

 1) From  359 to  391:   DDLSDDELSNLSDDNEDADSLNLSDSDYDEKDD
                         --00---00000--0--0-00000-0-0--+--
    quartile: 1; size: 33, +count:  1, -count: 16, 0count: 16; t-value:  4.62


 2) From 1653 to 1677:   DREDEIDIDDEFNDKDEEDDDDDEE
                         -+---0-0---00-+----------
    quartile: 4; size: 25, +count:  2, -count: 19, 0count:  4; t-value:  7.09 *


Mixed charge clusters (cmin = 20/30 or 27/45 or 33/60):  none

  (-)  10(0,0,0); at 1668-1677:   DEEDDDDDEE

# 2) 1) From  359 to  391:  length= 33, score=14.00  *
# 2)    (pocket at  378 to  382:   length=  5, score=-5.00)
# 2)    (pocket at  366 to  370:   length=  5, score=-5.00) 
# 2)     359  DDLSDDE |LSN LS| DDNEDAD |S LNLS| DSDYDE KDD
# 2)    L:  5(15.2%);  S:  6(18.2%);  D: 13(39.4%);
# 2) 2) From 1655 to 1682:  length= 28, score=31.00  ** 
# 2)    1655  EDEIDIDDEF NDKDEEDDDD DEEVVEME
# 2)    E:  9(32.1%);  D: 11(39.3%);
# 2) temp.txt: # of segments (>=20 residues) exceeding M_0.05:  2
# 3) 1) From 1652 to 1677:  length= 26, score=18.00  ** 
# 3)    1652  KDREDEIDID DEFNDKDEED DDDDEE
# 3)    E:  7(26.9%);  D: 12(46.2%);
# 3) temp.txt: # of segments (>=20 residues) exceeding M_0.05:  1
2. Long amino acid multiplets (>= 5; Letter/Length/Position):
    D/5/1671

1. Long charge multiplets (>= 5; Letter/Length/Position):
    -/10/1668


There are no unusual spacings.

SAPS.  Version of April 11, 1996.
Date run: Wed Feb 26 14:11:41 2020

File: temp.txt

Positive charge clusters (cmin = 10/30 or 14/45 or 17/60):  none

Negative charge clusters (cmin = 10/30 or 13/45 or 16/60):  none

Mixed charge clusters (cmin = 16/30 or 21/45 or 27/60):

 1) From   41 to   71:   KLAHKIDFYKDESDEKGKPTSEGEKEEEDEK
                         +000+0-00+--0--+0+000-0-+-----+
    quartile: 1; size: 31, +count:  7, -count: 12, 0count: 12; t-value:  4.99 *


  (*)   8(0,0,0); at   64-  71:   EKEEEDEK

# 2) 1) From   51 to   70:  length= 20, score=10.00  * 
# 2)      51  DESDEKGKPT SEGEKEEEDE
# 2)    G:  2(10.0%);  S:  2(10.0%);  K:  3(15.0%);  E:  8(40.0%);
# 2)    D:  3(15.0%);
# 2) temp.txt: # of segments (>=20 residues) exceeding M_0.05:  1
# 3) 1) From   50 to   71:  length= 22, score=10.00  **
# 3)    (pocket at   59 to   61:   length=  3, score=-3.00) 
# 3)      50  KDESDEKGK |P TS| EGEKEEED EK
# 3)    K:  5(22.7%);  E:  8(36.4%);  D:  3(13.6%);
# 3) temp.txt: # of segments (>=20 residues) exceeding M_0.05:  1
1. Long charge multiplets (>= 5; Letter/Length/Position):
    -/5/66


Location (Quartile) Spacing     Rank       P-value   Interpretation

 264- 422  (3.)     D( 158)D     1 of  28   0.0083   large maximal spacing


SAPS.  Version of April 11, 1996.
Date run: Wed Feb 26 14:11:41 2020

File: temp.txt

There are no significant charge clusters.
(+00)  20(1,1,0); at   53-  74:   KMVKYGKIYKTHIMGKPSIRVM
(*00)  33(1,2,2); at   53-  88:   KMVKYGKIYKTHIMGKPSIRVMAAENVKKILIGENV


Location (Quartile) Spacing     Rank       P-value   Interpretation

  88-  90  (1.)     V(   2)V    33 of  33   0.0074   large minimal spacing
 173- 175  (2.)     V(   2)V    31 of  33   0.0074     matching minimum
 175- 177  (2.)     V(   2)V    32 of  33   0.0074     matching minimum


SAPS.  Version of April 11, 1996.
Date run: Wed Feb 26 14:11:41 2020

File: temp.txt

There are no significant charge clusters.


Not evaluated (sequence length < 100 aa, too short).

SAPS.  Version of April 11, 1996.
Date run: Wed Feb 26 14:11:42 2020

File: temp.txt

Positive charge clusters (cmin =  9/30 or 13/45 or 16/60):  none

Negative charge clusters (cmin = 10/30 or 13/45 or 16/60):  none

Mixed charge clusters (cmin = 15/30 or 21/45 or 26/60):

 1) From  428 to  457:   KQESMKHESSKEKENMEAGYSSQEREEADR
                         +0-00+0-00+-+-00-000000-+--0-+
    quartile: 4; size: 30, +count:  6, -count:  9, 0count: 15; t-value:  3.67


# 6) 1) From   40 to   61:  length= 22, score=53.00  * 
# 6)      40  LIWTILVIIG LAAATVQFSM LV
# 6)    L:  4(18.2%);  A:  3(13.6%);  V:  3(13.6%);  I:  4(18.2%);
# 6) temp.txt: # of segments (>=15 residues) exceeding M_0.05:  1

There are no unusual spacings.

SAPS.  Version of April 11, 1996.
Date run: Wed Feb 26 14:11:42 2020

File: temp.txt

There are no significant charge clusters.


Location (Quartile) Spacing     Rank       P-value   Interpretation

   0-  17  (1.)     C(  17)C     9 of   9   0.0027   large minimal spacing
  57-  60  (1.)     V(   3)V    21 of  21   0.0079   large minimal spacing


SAPS.  Version of April 11, 1996.
Date run: Wed Feb 26 14:11:42 2020

File: temp.txt

There are no significant charge clusters.


There are no unusual spacings.

SAPS.  Version of April 11, 1996.
Date run: Wed Feb 26 14:11:42 2020

File: temp.txt

Positive charge clusters (cmin = 12/30 or 16/45 or 20/60):  none

Negative charge clusters (cmin = 15/30 or 20/45 or 25/60):  none

Mixed charge clusters (cmin = 21/30 or 29/45 or 37/60):

 1) From  233 to  267:   DEDKSKADIKKKKEDEEKSSEEMETDQKPSDEDEK
                         ---+0+0-0++++----+00--0-0-0+00----+
    quartile: 4; size: 35, +count:  9, -count: 16, 0count: 10; t-value:  4.19 *


# 2) 1) From  246 to  282:  length= 37, score=17.00  *
# 2)    (pocket at  259 to  262:   length=  4, score=-5.00) 
# 2)     246  EDEEKSSEEM ETD |QKPS| DED EKMEVDSTQT EENTEEE
# 2)    S:  4(10.8%);  E: 14(37.8%);  T:  4(10.8%);  D:  5(13.5%);
# 2) temp.txt: # of segments (>=20 residues) exceeding M_0.05:  1
# 3) 1) From  233 to  267:  length= 35, score=15.00  * 
# 3)     233  DEDKSKADIK KKKEDEEKSS EEMETDQKPS DEDEK
# 3)    S:  4(11.4%);  K:  9(25.7%);  E:  9(25.7%);  D:  7(20.0%);
# 3) temp.txt: # of segments (>=20 residues) exceeding M_0.05:  1
# 5) 1) From  286 to  293:  length=  8, score=14.00  * 
# 5)     286  CIIYIVLV
# 5)    L:  1(12.5%);  V:  2(25.0%);  I:  3(37.5%);  Y:  1(12.5%);
# 5)    C:  1(12.5%);
# 5) temp.txt: # of segments (>=15 residues) exceeding M_0.05:  1
# 6) 1) From  283 to  293:  length= 11, score=30.00  * 
# 6)     283  GMSCIIYIVL V
# 6)    V:  2(18.2%);  I:  3(27.3%);
# 6) temp.txt: # of segments (>=15 residues) exceeding M_0.05:  1
1. Long charge multiplets (>= 5; Letter/Length/Position):
    -/5/103


Location (Quartile) Spacing     Rank       P-value   Interpretation

   0- 123  (1.)     T( 123)T     1 of  15   0.0058   large maximal spacing
 120- 218  (3.)     A(  98)A     1 of  19   0.0095   large  1. maximal spacing
 122- 289  (3.)     Y( 167)Y     1 of   9   0.0092   large maximal spacing
 157- 270  (3.)     V( 113)V     1 of  17   0.0053   large maximal spacing
 239- 294  (4.)     A(  55)A     2 of  19   0.0254   large  2. maximal spacing


SAPS.  Version of April 11, 1996.
Date run: Wed Feb 26 14:11:42 2020

File: temp.txt

There are no significant charge clusters.


Not evaluated (sequence length < 100 aa, too short).

SAPS.  Version of April 11, 1996.
Date run: Wed Feb 26 14:11:42 2020

File: temp.txt

There are no significant charge clusters.


Not evaluated (sequence length < 100 aa, too short).

SAPS.  Version of April 11, 1996.
Date run: Wed Feb 26 14:11:42 2020

File: temp.txt

There are no significant charge clusters.


Location (Quartile) Spacing     Rank       P-value   Interpretation

   0-  51  (1.)     H(  51)H     1 of  13   0.9999   small  1. maximal spacing
 400- 449  (4.)     H(  49)H     2 of  13   0.9792   small  2. maximal spacing


SAPS.  Version of April 11, 1996.
Date run: Wed Feb 26 14:11:42 2020

File: temp.txt

There are no significant charge clusters.


Not evaluated (sequence length < 100 aa, too short).

SAPS.  Version of April 11, 1996.
Date run: Wed Feb 26 14:11:42 2020

File: temp.txt

There are no significant charge clusters.


Location (Quartile) Spacing     Rank       P-value   Interpretation

  97-  99  (2.)     -(   2)-    21 of  21   0.0092   large minimal spacing
 134- 136  (3.)     -(   2)-    17 of  21   0.0092     matching minimum
 136- 138  (3.)     -(   2)-    18 of  21   0.0092     matching minimum
 170- 176  (4.)     T(   6)T    12 of  12   0.0076   large minimal spacing
 175- 177  (4.)     -(   2)-    19 of  21   0.0092     matching minimum
 177- 179  (4.)     -(   2)-    20 of  21   0.0092     matching minimum
 183- 189  (4.)     T(   6)T    11 of  12   0.0076     matching minimum


SAPS.  Version of April 11, 1996.
Date run: Wed Feb 26 14:11:42 2020

File: temp.txt

There are no significant charge clusters.


There are no unusual spacings.

SAPS.  Version of April 11, 1996.
Date run: Wed Feb 26 14:11:42 2020

File: temp.txt

There are no significant charge clusters.


1. Total number of amino acid multiplets:   3  (Expected range:  12-- 43) low

Location (Quartile) Spacing     Rank       P-value   Interpretation

   0-   3  (1.)     -(   3)-    38 of  38   0.0000   large minimal spacing
   0-   7  (1.)     G(   7)G    36 of  36   0.0000   large minimal spacing
   0-  17  (1.)     E(  17)E     1 of  34   0.9985   small  1. maximal spacing
   3-   5  (1.)     *(   2)*    42 of  42   0.0000   large minimal spacing
   5-  10  (1.)     +(   5)+     2 of   5   1.0000   small  2. maximal spacing
   5-  10  (1.)     K(   5)K     2 of   4   0.9998   small  2. maximal spacing
   7-  14  (1.)     G(   7)G     4 of  36   0.0000     matching minimum
   8-  15  (1.)     L(   7)L    36 of  36   0.0000   large minimal spacing
  10- 267  (3.)     +( 257)+     1 of   5   0.0000   large  1. maximal spacing
  10- 271  (3.)     K( 261)K     1 of   4   0.0002   large  1. maximal spacing
  14-  21  (1.)     G(   7)G     5 of  36   0.0000     matching minimum
  15-  22  (1.)     L(   7)L     5 of  36   0.0000     matching minimum
  21-  28  (1.)     G(   7)G     6 of  36   0.0000     matching minimum
  22-  29  (1.)     L(   7)L     6 of  36   0.0000     matching minimum
  28-  35  (1.)     G(   7)G     7 of  36   0.0000     matching minimum
  29-  36  (1.)     L(   7)L     7 of  36   0.0000     matching minimum
  36-  43  (1.)     L(   7)L     8 of  36   0.0000     matching minimum
  43-  50  (1.)     L(   7)L     9 of  36   0.0000     matching minimum
  48-  62  (1.)     V(  14)V     2 of  42   0.9849   small  2. maximal spacing
  49-  56  (1.)     G(   7)G     8 of  36   0.0000     matching minimum
  50-  57  (1.)     L(   7)L    10 of  36   0.0000     matching minimum
  56-  63  (1.)     G(   7)G     9 of  36   0.0000     matching minimum
  57-  64  (1.)     L(   7)L    11 of  36   0.0000     matching minimum
  63-  70  (1.)     G(   7)G    10 of  36   0.0000     matching minimum
  64-  71  (1.)     L(   7)L    12 of  36   0.0000     matching minimum
  70-  77  (2.)     G(   7)G    11 of  36   0.0000     matching minimum
  71-  78  (2.)     L(   7)L    13 of  36   0.0000     matching minimum
  77-  91  (2.)     G(  14)G     2 of  36   0.9987   small  2. maximal spacing
  78-  85  (2.)     L(   7)L    14 of  36   0.0000     matching minimum
  85-  92  (2.)     L(   7)L    15 of  36   0.0000     matching minimum
  91- 105  (2.)     G(  14)G     1 of  36   1.0000   small  1. maximal spacing
  92-  99  (2.)     L(   7)L    16 of  36   0.0000     matching minimum
  98- 101  (2.)     -(   3)-    37 of  38   0.0000     matching minimum
  99- 106  (2.)     L(   7)L    17 of  36   0.0000     matching minimum
 104- 118  (2.)     V(  14)V     1 of  42   0.9993   small  1. maximal spacing
 105- 112  (2.)     G(   7)G    12 of  36   0.0000     matching minimum
 106- 113  (2.)     L(   7)L    18 of  36   0.0000     matching minimum
 111- 114  (2.)     I(   3)I    36 of  36   0.0000   large minimal spacing
 112- 119  (2.)     G(   7)G    13 of  36   0.0000     matching minimum
 113- 120  (2.)     L(   7)L    19 of  36   0.0000     matching minimum
 119- 126  (2.)     G(   7)G    14 of  36   0.0000     matching minimum
 120- 127  (2.)     L(   7)L    20 of  36   0.0000     matching minimum
 126- 133  (2.)     G(   7)G    15 of  36   0.0000     matching minimum
 127- 134  (2.)     L(   7)L    21 of  36   0.0000     matching minimum
 133- 140  (3.)     G(   7)G    16 of  36   0.0000     matching minimum
 134- 141  (3.)     L(   7)L    22 of  36   0.0000     matching minimum
 140- 147  (3.)     G(   7)G    17 of  36   0.0000     matching minimum
 141- 148  (3.)     L(   7)L    23 of  36   0.0000     matching minimum
 147- 154  (3.)     G(   7)G    18 of  36   0.0000     matching minimum
 148- 155  (3.)     L(   7)L    24 of  36   0.0000     matching minimum
 154- 161  (3.)     G(   7)G    19 of  36   0.0000     matching minimum
 155- 162  (3.)     L(   7)L    25 of  36   0.0000     matching minimum
 161- 168  (3.)     G(   7)G    20 of  36   0.0000     matching minimum
 162- 169  (3.)     L(   7)L    26 of  36   0.0000     matching minimum
 168- 175  (3.)     G(   7)G    21 of  36   0.0000     matching minimum
 169- 183  (3.)     L(  14)L     2 of  36   0.9987   small  2. maximal spacing
 170- 184  (3.)     I(  14)I     2 of  36   0.9987   small  2. maximal spacing
 175- 182  (3.)     G(   7)G    22 of  36   0.0000     matching minimum
 182- 189  (3.)     G(   7)G    23 of  36   0.0000     matching minimum
 183- 190  (3.)     L(   7)L    27 of  36   0.0000     matching minimum
 189- 196  (3.)     G(   7)G    24 of  36   0.0000     matching minimum
 190- 197  (3.)     L(   7)L    28 of  36   0.0000     matching minimum
 196- 203  (3.)     G(   7)G    25 of  36   0.0000     matching minimum
 197- 204  (3.)     L(   7)L    29 of  36   0.0000     matching minimum
 203- 210  (4.)     G(   7)G    26 of  36   0.0000     matching minimum
 204- 211  (4.)     L(   7)L    30 of  36   0.0000     matching minimum
 205- 219  (4.)     I(  14)I     1 of  36   1.0000   small  1. maximal spacing
 210- 217  (4.)     G(   7)G    27 of  36   0.0000     matching minimum
 211- 218  (4.)     L(   7)L    31 of  36   0.0000     matching minimum
 217- 224  (4.)     G(   7)G    28 of  36   0.0000     matching minimum
 218- 232  (4.)     L(  14)L     1 of  36   1.0000   small  1. maximal spacing
 220- 234  (4.)     *(  14)*     2 of  42   0.9849   small  2. maximal spacing
 220- 234  (4.)     -(  14)-     2 of  38   0.9967   small  2. maximal spacing
 224- 231  (4.)     G(   7)G    29 of  36   0.0000     matching minimum
 231- 238  (4.)     G(   7)G    30 of  36   0.0000     matching minimum
 232- 239  (4.)     L(   7)L    32 of  36   0.0000     matching minimum
 238- 245  (4.)     G(   7)G    31 of  36   0.0000     matching minimum
 239- 246  (4.)     L(   7)L    33 of  36   0.0000     matching minimum
 245- 252  (4.)     G(   7)G    32 of  36   0.0000     matching minimum
 246- 253  (4.)     L(   7)L    34 of  36   0.0000     matching minimum
 248- 262  (4.)     *(  14)*     1 of  42   0.9993   small  1. maximal spacing
 248- 262  (4.)     -(  14)-     1 of  38   0.9999   small  1. maximal spacing
 248- 262  (4.)     E(  14)E     2 of  34   0.9995   small  2. maximal spacing
 252- 259  (4.)     G(   7)G    33 of  36   0.0000     matching minimum
 253- 260  (4.)     L(   7)L    35 of  36   0.0000     matching minimum
 257- 263  (4.)     S(   6)S    15 of  15   0.0036   large minimal spacing
 259- 266  (4.)     G(   7)G    34 of  36   0.0000     matching minimum
 266- 273  (4.)     G(   7)G    35 of  36   0.0000     matching minimum
 267- 269  (4.)     *(   2)*    39 of  42   0.0000     matching minimum
 269- 271  (4.)     *(   2)*    40 of  42   0.0000     matching minimum
 269- 273  (4.)     E(   4)E    34 of  34   0.0000   large minimal spacing
 271- 273  (1.)     *(   2)*    41 of  42   0.0000     matching minimum


SAPS.  Version of April 11, 1996.
Date run: Wed Feb 26 14:11:42 2020

File: temp.txt

There are no significant charge clusters.


There are no unusual spacings.

SAPS.  Version of April 11, 1996.
Date run: Wed Feb 26 14:11:42 2020

File: temp.txt

There are no significant charge clusters.


Location (Quartile) Spacing     Rank       P-value   Interpretation

   0-  17  (1.)     G(  17)G     5 of   5   0.0038   large minimal spacing
  11-  16  (1.)     T(   5)T    12 of  12   0.0002   large minimal spacing
  33-  38  (2.)     T(   5)T    10 of  12   0.0002     matching minimum
  71-  93  (3.)     F(  22)F     1 of   7   0.9967   small maximal spacing
  72-  94  (3.)     N(  22)N     1 of   6   0.9998   small maximal spacing
  76-  98  (4.)     A(  22)A     1 of   6   0.9998   small maximal spacing
  77-  82  (3.)     T(   5)T    11 of  12   0.0002     matching minimum
  85- 107  (4.)     C(  22)C     1 of   6   0.9998   small maximal spacing
  90- 114  (4.)     W(  24)W     1 of   6   0.9977   small maximal spacing


SAPS.  Version of April 11, 1996.
Date run: Wed Feb 26 14:11:42 2020

File: temp.txt

Positive charge clusters:  not evaluated (frequency of + < 5%, too low)

Negative charge clusters:  not evaluated (frequency of - < 5%, too low)

Mixed charge clusters (cmin =  8/30 or 11/45 or 13/60):

 1) From  258 to  277:   DKKYRISTEDKGFSTGIKVI
                         -++0+000--+000000+00
    quartile: 3; size: 20, +count:  5, -count:  3, 0count: 12; t-value:  8.11 *


  (0) 114(1,0,0); at  276- 390:   see sequence file: temp.txt


Location (Quartile) Spacing     Rank       P-value   Interpretation

  14-  67  (1.)     C(  53)C     1 of  16   0.9908   small maximal spacing
 149- 199  (2.)     *(  50)*     2 of  39   0.0239   large  2. maximal spacing
 275- 366  (3.)     *(  91)*     1 of  39   0.0037   large  1. maximal spacing


SAPS.  Version of April 11, 1996.
Date run: Wed Feb 26 14:11:42 2020

File: temp.txt

There are no significant charge clusters.
 (H.)   9(0,0,0); at  280- 288:   AHLHYHVHK

# 5) 1) From   68 to   86:  length= 19, score=28.00  ** 
# 5)      68  GYIYIPVAFV IMLYLVYLV
# 5)    L:  3(15.8%);  V:  4(21.1%);  I:  3(15.8%);  Y:  4(21.1%);
# 5) temp.txt: # of segments (>=15 residues) exceeding M_0.05:  1
# 6) 1) From   68 to   86:  length= 19, score=51.00  * 
# 6)      68  GYIYIPVAFV IMLYLVYLV
# 6)    L:  3(15.8%);  V:  4(21.1%);  I:  3(15.8%);  Y:  4(21.1%);
# 6) temp.txt: # of segments (>=15 residues) exceeding M_0.05:  1

There are no unusual spacings.

SAPS.  Version of April 11, 1996.
Date run: Wed Feb 26 14:11:42 2020

File: temp.txt

There are no significant charge clusters.


There are no unusual spacings.

SAPS.  Version of April 11, 1996.
Date run: Wed Feb 26 14:11:42 2020

File: temp.txt

There are no significant charge clusters.


Not evaluated (sequence length < 100 aa, too short).

SAPS.  Version of April 11, 1996.
Date run: Wed Feb 26 14:11:42 2020

File: temp.txt

There are no significant charge clusters.


Location (Quartile) Spacing     Rank       P-value   Interpretation

  36-  78  (1.)     D(  42)D     1 of   9   0.9979   small maximal spacing


SAPS.  Version of April 11, 1996.
Date run: Wed Feb 26 14:11:42 2020

File: temp.txt

There are no significant charge clusters.


Location (Quartile) Spacing     Rank       P-value   Interpretation

   0-   6  (1.)     K(   6)K    13 of  13   0.0013   large minimal spacing
   0-   9  (1.)     F(   9)F    13 of  13   0.0000   large minimal spacing
   0-  18  (1.)     T(  18)T     1 of  14   1.0000   small  1. maximal spacing
   4-   6  (1.)     *(   2)*    34 of  34   0.0000   large minimal spacing
  20-  23  (1.)     C(   3)C    24 of  24   0.0000   large minimal spacing
  28-  31  (1.)     -(   3)-    21 of  21   0.0002   large minimal spacing
  35-  38  (1.)     C(   3)C    14 of  24   0.0000     matching minimum
  43-  46  (1.)     -(   3)-    14 of  21   0.0002     matching minimum
  46-  61  (2.)     -(  15)-     2 of  21   0.9809   small  2. maximal spacing
  50-  53  (2.)     C(   3)C    15 of  24   0.0000     matching minimum
  51-  61  (2.)     *(  10)*     1 of  34   0.9999   small  1. maximal spacing
  65-  68  (2.)     C(   3)C    16 of  24   0.0000     matching minimum
  73-  76  (2.)     -(   3)-    15 of  21   0.0002     matching minimum
  80-  83  (2.)     C(   3)C    17 of  24   0.0000     matching minimum
  88-  91  (2.)     -(   3)-    16 of  21   0.0002     matching minimum
  95-  98  (3.)     C(   3)C    18 of  24   0.0000     matching minimum
 103- 106  (3.)     -(   3)-    17 of  21   0.0002     matching minimum
 110- 113  (3.)     C(   3)C    19 of  24   0.0000     matching minimum
 118- 121  (3.)     -(   3)-    18 of  21   0.0002     matching minimum
 125- 128  (3.)     C(   3)C    20 of  24   0.0000     matching minimum
 126- 141  (3.)     +(  15)+     2 of  14   0.9990   small  2. maximal spacing
 126- 141  (3.)     K(  15)K     2 of  13   0.9992   small  2. maximal spacing
 129- 144  (3.)     F(  15)F     2 of  13   0.9992   small  2. maximal spacing
 131- 146  (4.)     Q(  15)Q     2 of  13   0.9992   small  2. maximal spacing
 132- 147  (4.)     L(  15)L     2 of  13   0.9992   small  2. maximal spacing
 133- 141  (3.)     *(   8)*     2 of  34   1.0000   small  2. maximal spacing
 133- 148  (4.)     -(  15)-     1 of  21   0.9997   small  1. maximal spacing
 134- 149  (4.)     Y(  15)Y     2 of  13   0.9992   small  2. maximal spacing
 140- 143  (4.)     C(   3)C    21 of  24   0.0000     matching minimum
 141- 156  (4.)     +(  15)+     1 of  14   1.0000   small  1. maximal spacing
 141- 156  (4.)     K(  15)K     1 of  13   1.0000   small  1. maximal spacing
 143- 155  (4.)     C(  12)C     2 of  24   0.9985   small  2. maximal spacing
 144- 159  (4.)     F(  15)F     1 of  13   1.0000   small  1. maximal spacing
 146- 161  (4.)     Q(  15)Q     1 of  13   1.0000   small  1. maximal spacing
 147- 162  (4.)     L(  15)L     1 of  13   1.0000   small  1. maximal spacing
 148- 151  (4.)     -(   3)-    19 of  21   0.0002     matching minimum
 149- 164  (4.)     Y(  15)Y     1 of  13   1.0000   small  1. maximal spacing
 155- 158  (4.)     C(   3)C    22 of  24   0.0000     matching minimum
 167- 182  (4.)     T(  15)T     2 of  14   0.9990   small  2. maximal spacing
 169- 172  (4.)     C(   3)C    23 of  24   0.0000     matching minimum
 172- 184  (4.)     C(  12)C     1 of  24   1.0000   small  1. maximal spacing
 175- 184  (4.)     Q(   9)Q    13 of  13   0.0000   large minimal spacing
 176- 184  (4.)     L(   8)L    13 of  13   0.0000   large minimal spacing
 177- 180  (4.)     -(   3)-    20 of  21   0.0002     matching minimum
 177- 184  (4.)     E(   7)E    12 of  12   0.0012   large minimal spacing
 178- 184  (4.)     Y(   6)Y    13 of  13   0.0013   large minimal spacing


SAPS.  Version of April 11, 1996.
Date run: Wed Feb 26 14:11:42 2020

File: temp.txt

There are no significant charge clusters.


Location (Quartile) Spacing     Rank       P-value   Interpretation

 114- 245  (3.)     S( 131)S     1 of  21   0.0008   large maximal spacing
 338- 340  (1.)     L(   2)L    28 of  28   0.0076   large minimal spacing


SAPS.  Version of April 11, 1996.
Date run: Wed Feb 26 14:11:42 2020

File: temp.txt

There are no significant charge clusters.


Location (Quartile) Spacing     Rank       P-value   Interpretation

  24-  26  (1.)     C(   2)C    30 of  30   0.0000   large minimal spacing
  65-  67  (2.)     C(   2)C    26 of  30   0.0000     matching minimum
 104- 106  (3.)     C(   2)C    27 of  30   0.0000     matching minimum
 146- 148  (3.)     C(   2)C    28 of  30   0.0000     matching minimum
 188- 190  (4.)     C(   2)C    29 of  30   0.0000     matching minimum


SAPS.  Version of April 11, 1996.
Date run: Wed Feb 26 14:11:42 2020

File: temp.txt

There are no significant charge clusters.


Not evaluated (sequence length < 100 aa, too short).

SAPS.  Version of April 11, 1996.
Date run: Wed Feb 26 14:11:42 2020

File: temp.txt

Positive charge clusters (cmin = 11/30 or 14/45 or 18/60):  none

Negative charge clusters (cmin =  9/30 or 12/45 or 15/60):  none

Mixed charge clusters (cmin = 16/30 or 21/45 or 26/60):

 1) From   44 to   75:   ERDNEKKEKADYDAHVAEFKRKYPQINDTDLE
                         -+-0-++-+0-0-0000-0+++00000-0-0-
    quartile: 1; size: 32, +count:  7, -count: 10, 0count: 15; t-value:  4.03 *


 2) From  165 to  193:   RDLKRKGLITENKKEKGRRSSQTSDDELD
                         +-0+++0000-0++-+0++00000---0-
    quartile: 2; size: 29, +count:  9, -count:  7, 0count: 13; t-value:  4.10 *


 (-0)  11(0,0,0); at  333- 343:   TDVDGDSDSEY

# 4) 1) From   99 to  148:  length= 50, score=32.00  *
# 4)    (pocket at  121 to  126:   length=  6, score=-12.00) 
# 4)      99  WPGSFYFVGT VVSTIGFGMT TP |RTVGGK| IV LIFYGFFGCA GAILFFNLFL
# 4)    G:  9(18.0%);  V:  5(10.0%);  T:  5(10.0%);  F:  9(18.0%);
# 4) temp.txt: # of segments (>=20 residues) exceeding M_0.05:  1
# 5) 1) From   22 to   43:  length= 22, score=33.00  ** 
# 5)      22  FILLAVVMVI YMAVGASIFM VL
# 5)    L:  3(13.6%);  A:  3(13.6%);  V:  5(22.7%);  I:  3(13.6%);
# 5)    M:  3(13.6%);
# 5) 2) From  127 to  148:  length= 22, score=31.00  ** 
# 5)     127  IVLIFYGFFG CAGAILFFNL FL
# 5)    L:  4(18.2%);  G:  3(13.6%);  I:  3(13.6%);  F:  6(27.3%);
# 5) 3) From  199 to  217:  length= 19, score=31.00  ** 
# 5)     199  VYWVMLILLL GALVVALCA
# 5)    L:  6(31.6%);  A:  3(15.8%);  V:  4(21.1%);
# 5) temp.txt: # of segments (>=15 residues) exceeding M_0.05:  3
# 6) 1) From   22 to   43:  length= 22, score=76.00  ** 
# 6)      22  FILLAVVMVI YMAVGASIFM VL
# 6)    L:  3(13.6%);  A:  3(13.6%);  V:  5(22.7%);  I:  3(13.6%);
# 6)    M:  3(13.6%);
# 6) 2) From  103 to  148:  length= 46, score=69.00  *
# 6)    (pocket at  118 to  126:   length=  9, score=-35.00) 
# 6)     103  FYFVGTVVST IGFGM |TTPRT VGGK| IVLIFY GFFGCAGAIL FFNLFL
# 6)    G:  8(17.4%);  V:  5(10.9%);  T:  5(10.9%);  F:  9(19.6%);
# 6) 3) From  199 to  220:  length= 22, score=64.00  * 
# 6)     199  VYWVMLILLL GALVVALCAS AM
# 6)    L:  6(27.3%);  A:  4(18.2%);  V:  4(18.2%);
# 6) temp.txt: # of segments (>=15 residues) exceeding M_0.05:  3

Location (Quartile) Spacing     Rank       P-value   Interpretation

 196- 253  (3.)     +(  57)+     1 of  55   0.0093   large maximal spacing


SAPS.  Version of April 11, 1996.
Date run: Wed Feb 26 14:11:42 2020

File: temp.txt

There are no significant charge clusters.


There are no unusual spacings.

SAPS.  Version of April 11, 1996.
Date run: Wed Feb 26 14:11:42 2020

File: temp.txt

Positive charge clusters (cmin =  7/30 or  9/45 or 11/60):  none

Negative charge clusters (cmin =  7/30 or  9/45 or 11/60):

 1) From   14 to   37:   ETDPLSIKQDAVEAEEDAIVVIEE
                         -0-0000+0-00-0---00000--
    quartile: 1; size: 24, +count:  1, -count:  9, 0count: 14; t-value:  5.25 *


Mixed charge clusters (cmin = 11/30 or 15/45 or 18/60):

 1) From  527 to  558:   DNTVRGTRKDRGLLFDEGTEIGNDTVFVEGRE
                         -000+00++-+0000--00-000-0000-0+-
    quartile: 4; size: 32, +count:  5, -count:  8, 0count: 19; t-value:  4.50 *


There are no unusual spacings.

SAPS.  Version of April 11, 1996.
Date run: Wed Feb 26 14:11:42 2020

File: temp.txt

There are no significant charge clusters.


There are no unusual spacings.

SAPS.  Version of April 11, 1996.
Date run: Wed Feb 26 14:11:42 2020

File: temp.txt

There are no significant charge clusters.


There are no unusual spacings.

SAPS.  Version of April 11, 1996.
Date run: Wed Feb 26 14:11:42 2020

File: temp.txt

There are no significant charge clusters.


Not evaluated (sequence length < 100 aa, too short).

SAPS.  Version of April 11, 1996.
Date run: Wed Feb 26 14:11:42 2020

File: temp.txt

Positive charge clusters (cmin =  7/30 or 10/45 or 12/60):

 1)*From  569 to  595:   KILKSKGSLKERIVDLLKPRLQRHQLR
                         +00+0+000+-+00-00+0+00+000+
    quartile: 4; size: 27, +count:  9, -count:  2, 0count: 16; t-value:  3.83


Negative charge clusters (cmin =  8/30 or 10/45 or 13/60):

 1)*From  596 to  635:   DNEDMSKVQLIDDVYQTNSANDDAIDSIEKLPMTNEFETE
                         -0--00+0000--00000000--00-00-+00000-0-0-
    quartile: 4; size: 40, +count:  2, -count: 12, 0count: 26; t-value:  3.96


Mixed charge clusters (cmin = 12/30 or 16/45 or 20/60):

 1)*From  569 to  635:   see sequence above
                         see sequence above
    quartile: 4; size: 67, +count: 11, -count: 14, 0count: 42; t-value:  5.09 *


There are no unusual spacings.

SAPS.  Version of April 11, 1996.
Date run: Wed Feb 26 14:11:42 2020

File: temp.txt

There are no significant charge clusters.


Not evaluated (sequence length < 100 aa, too short).

SAPS.  Version of April 11, 1996.
Date run: Wed Feb 26 14:11:42 2020

File: temp.txt

There are no significant charge clusters.
(*00)  19(0,1,0); at  667- 686:   SRLCLETQDCLEFVKQCRHQ


Location (Quartile) Spacing     Rank       P-value   Interpretation

  11-  14  (1.)     Q(   3)Q    36 of  36   0.0100   large minimal spacing
 271- 372  (2.)     L( 101)L     1 of  75   0.0057   large maximal spacing
 341- 406  (2.)     F(  65)F     1 of  32   0.9920   small  1. maximal spacing
 816- 877  (4.)     F(  61)F     2 of  32   0.9559   small  2. maximal spacing


SAPS.  Version of April 11, 1996.
Date run: Wed Feb 26 14:11:42 2020

File: temp.txt

There are no significant charge clusters.


Location (Quartile) Spacing     Rank       P-value   Interpretation

   0-   5  (1.)     F(   5)F    15 of  15   0.0033   large minimal spacing
  93- 116  (2.)     F(  23)F     2 of  15   0.9738   small  2. maximal spacing
 167- 190  (4.)     F(  23)F     1 of  15   0.9998   small  1. maximal spacing


SAPS.  Version of April 11, 1996.
Date run: Wed Feb 26 14:11:42 2020

File: temp.txt

There are no significant charge clusters.


Location (Quartile) Spacing     Rank       P-value   Interpretation

  21- 152  (2.)     P( 131)P     1 of  12   0.0012   large maximal spacing
  61-  63  (2.)     K(   2)K    24 of  24   0.0054   large minimal spacing
  63-  65  (2.)     K(   2)K    21 of  24   0.0054     matching minimum
 107- 109  (2.)     K(   2)K    22 of  24   0.0054     matching minimum
 172- 174  (3.)     K(   2)K    23 of  24   0.0054     matching minimum


SAPS.  Version of April 11, 1996.
Date run: Wed Feb 26 14:11:42 2020

File: temp.txt

There are no significant charge clusters.
(*00)  14(0,0,0); at   80-  93:   VLEICENGELYKYL


There are no unusual spacings.

SAPS.  Version of April 11, 1996.
Date run: Wed Feb 26 14:11:42 2020

File: temp.txt

Positive charge clusters (cmin =  9/30 or 12/45 or 15/60):  none

Negative charge clusters (cmin = 10/30 or 14/45 or 17/60):  none

Mixed charge clusters (cmin = 15/30 or 21/45 or 26/60):

 1) From  425 to  484:   see sequence above
                         see sequence above
    quartile: 3; size: 60, +count: 13, -count: 13, 0count: 34; t-value:  3.96


2. Long amino acid multiplets (>= 5; Letter/Length/Position):
    N/5/258


Location (Quartile) Spacing     Rank       P-value   Interpretation

 244- 370  (2.)     E( 126)E     1 of  42   0.0031   large maximal spacing


SAPS.  Version of April 11, 1996.
Date run: Wed Feb 26 14:11:43 2020

File: temp.txt

There are no significant charge clusters.


Not evaluated (sequence length < 100 aa, too short).

SAPS.  Version of April 11, 1996.
Date run: Wed Feb 26 14:11:43 2020

File: temp.txt

There are no significant charge clusters.


There are no unusual spacings.

SAPS.  Version of April 11, 1996.
Date run: Wed Feb 26 14:11:43 2020

File: temp.txt

Positive charge clusters (cmin =  6/30 or  8/45 or 10/60):  none

Negative charge clusters (cmin =  8/30 or 11/45 or 14/60):  none

Mixed charge clusters (cmin = 11/30 or 15/45 or 19/60):

 1) From  354 to  396:   KLPIWDNVKQRDSFFEDDEQWETPKEYELPTIARYEKNSKELD
                         +0000-00+0+-000----00-00+-0-00000+0-+00+-0-
    quartile: 4; size: 43, +count:  7, -count: 12, 0count: 24; t-value:  5.60 *


There are no unusual spacings.

SAPS.  Version of April 11, 1996.
Date run: Wed Feb 26 14:11:43 2020

File: temp.txt

Positive charge clusters (cmin = 10/30 or 13/45 or 16/60):

 1) From  241 to  266:   KRSRKVHRIRHTNPEKIRQNKIRVIK
                         ++0++00+0+0000-+0+00+0+00+
    quartile: 3; size: 26, +count: 11, -count:  1, 0count: 14; t-value:  4.46 *


Negative charge clusters (cmin =  7/30 or 10/45 or 12/60):  none

Mixed charge clusters (cmin = 13/30 or 18/45 or 22/60):  none


# 5) 1) From   48 to   77:  length= 30, score=25.00  *
# 5)    (pocket at   65 to   66:   length=  2, score=-12.00) 
# 5)      48  LLLAVFCMPF TLVPVLL |RN| F IFGAVMCVLI
# 5)    L:  7(23.3%);  V:  5(16.7%);  F:  4(13.3%);
# 5) temp.txt: # of segments (>=15 residues) exceeding M_0.05:  1
# 6) 1) From   38 to   95:  length= 58, score=78.00  **
# 6)    (pocket at   78 to   81:   length=  4, score=-22.00)
# 6)    (pocket at   65 to   66:   length=  2, score=-26.00) 
# 6)      38  VFLLSLAISD LLLAVFCMPF TLVPVLL |RN| F IFGAVMCVLI  |RYLQ| AVSVGA 
# 6)      88  SCFTLVAI
# 6)    L: 12(20.7%);  A:  6(10.3%);  V:  9(15.5%);  F:  6(10.3%);
# 6) temp.txt: # of segments (>=15 residues) exceeding M_0.05:  1

Location (Quartile) Spacing     Rank       P-value   Interpretation

   0-  30  (1.)     K(  30)K     2 of  18   0.9993   small  2. maximal spacing
   3-   5  (1.)     I(   2)I    34 of  34   0.0021   large minimal spacing
  30- 209  (2.)     K( 179)K     1 of  18   0.0005   large  1. maximal spacing
  58-  91  (1.)     T(  33)T     1 of  24   0.9982   small  1. maximal spacing
 252- 280  (3.)     T(  28)T     2 of  24   0.9970   small  2. maximal spacing


SAPS.  Version of April 11, 1996.
Date run: Wed Feb 26 14:11:43 2020

File: temp.txt

There are no significant charge clusters.


Location (Quartile) Spacing     Rank       P-value   Interpretation

  15-  18  (1.)     +(   3)+    19 of  19   0.0003   large minimal spacing
  78-  81  (3.)     +(   3)+    18 of  19   0.0003     matching minimum


SAPS.  Version of April 11, 1996.
Date run: Wed Feb 26 14:11:43 2020

File: temp.txt

Positive charge clusters (cmin = 16/30 or 21/45 or 26/60):  none

Negative charge clusters (cmin = 13/30 or 18/45 or 22/60):  none

Mixed charge clusters (cmin = 23/30 or 31/45 or 39/60):

 1) From  261 to  356:   see sequence above
                         see sequence above
    quartile: 3; size: 96, +count: 42, -count: 33, 0count: 21; t-value:  7.44 *


 (*0)  15(0,0,0); at   78-  92:   IRLEGEIENKGKIKL
  (*)  27(2,0,0); at  295- 323:   RKEKEAEEKKEREERQKKEEEEREKERRR
  (*)  15(1,0,0); at  341- 356:   RRRKKLEKKKREEEER

# 1) 1) From  321 to  351:  length= 31, score=17.00  *
# 1)    (pocket at  338 to  340:   length=  3, score=-5.00) 
# 1)     321  RRRLDKIKIR EARQRER |EEI|  RRRKKLEKKK R
# 1)    K:  7(22.6%);  E:  5(16.1%);  R: 11(35.5%);
# 1) temp.txt: # of segments (>=20 residues) exceeding M_0.05:  1
1. Long charge multiplets (>= 5; Letter/Length/Position):
    +/5/341


Location (Quartile) Spacing     Rank       P-value   Interpretation

 207- 393  (4.)     P( 186)P     1 of  13   0.0049   large maximal spacing
 269- 393  (4.)     T( 124)T     1 of  21   0.0083   large maximal spacing


SAPS.  Version of April 11, 1996.
Date run: Wed Feb 26 14:11:43 2020

File: temp.txt

There are no significant charge clusters.


There are no unusual spacings.

SAPS.  Version of April 11, 1996.
Date run: Wed Feb 26 14:11:43 2020

File: temp.txt

There are no significant charge clusters.


Location (Quartile) Spacing     Rank       P-value   Interpretation

  54-  56  (1.)     S(   2)S    37 of  37   0.0001   large minimal spacing
 127- 130  (2.)     E(   3)E    25 of  25   0.0022   large minimal spacing
 183- 185  (3.)     S(   2)S    33 of  37   0.0001     matching minimum
 204- 206  (3.)     S(   2)S    34 of  37   0.0001     matching minimum
 206- 208  (3.)     S(   2)S    35 of  37   0.0001     matching minimum
 216- 219  (3.)     E(   3)E    23 of  25   0.0022     matching minimum
 223- 226  (3.)     E(   3)E    24 of  25   0.0022     matching minimum
 324- 326  (4.)     S(   2)S    36 of  37   0.0001     matching minimum


SAPS.  Version of April 11, 1996.
Date run: Wed Feb 26 14:11:43 2020

File: temp.txt

There are no significant charge clusters.


Not evaluated (sequence length < 100 aa, too short).

SAPS.  Version of April 11, 1996.
Date run: Wed Feb 26 14:11:43 2020

File: temp.txt

There are no significant charge clusters.


Location (Quartile) Spacing     Rank       P-value   Interpretation

   0- 278  (2.)     H( 278)H     1 of   4   0.0060   large  1. maximal spacing
 185- 219  (3.)     K(  34)K     1 of  17   0.9969   small maximal spacing
 284- 304  (4.)     H(  20)H     2 of   4   0.9938   small  2. maximal spacing
 303- 306  (4.)     +(   3)+    25 of  25   0.0015   large minimal spacing
 311- 316  (4.)     K(   5)K    17 of  17   0.0065   large minimal spacing


SAPS.  Version of April 11, 1996.
Date run: Wed Feb 26 14:11:43 2020

File: temp.txt

There are no significant charge clusters.


Location (Quartile) Spacing     Rank       P-value   Interpretation

 396- 399  (2.)     G(   3)G    54 of  54   0.0001   large minimal spacing
 646- 649  (3.)     G(   3)G    50 of  54   0.0001     matching minimum
 649- 652  (3.)     G(   3)G    51 of  54   0.0001     matching minimum
 747- 750  (3.)     G(   3)G    52 of  54   0.0001     matching minimum
1046-1049  (4.)     G(   3)G    53 of  54   0.0001     matching minimum


SAPS.  Version of April 11, 1996.
Date run: Wed Feb 26 14:11:43 2020

File: temp.txt

There are no significant charge clusters.


There are no unusual spacings.

SAPS.  Version of April 11, 1996.
Date run: Wed Feb 26 14:11:43 2020

File: temp.txt

There are no significant charge clusters.


Location (Quartile) Spacing     Rank       P-value   Interpretation

  30-  69  (2.)     I(  39)I     1 of   4   0.9931   small maximal spacing
  69-  97  (3.)     I(  28)I     4 of   4   0.0035   large minimal spacing


SAPS.  Version of April 11, 1996.
Date run: Wed Feb 26 14:11:43 2020

File: temp.txt

Positive charge clusters (cmin =  7/30 or  9/45 or 11/60):  none

Negative charge clusters:  not evaluated (frequency of - < 5%, too low)

Mixed charge clusters (cmin = 10/30 or 13/45 or 16/60):

 1) From  160 to  187:   KTFDMEVTAGVGDIIGYADIKDLKSNEE
                         +00-0-000000-00000-0+-0+00--
    quartile: 3; size: 28, +count:  3, -count:  7, 0count: 18; t-value:  4.26 *


1. Total number of charge multiplets:   6  (Expected range:   0--  5) high

There are no unusual spacings.

SAPS.  Version of April 11, 1996.
Date run: Wed Feb 26 14:11:43 2020

File: temp.txt

There are no significant charge clusters.


1. Total number of amino acid multiplets:   0  (Expected range:   1-- 21) low

Location (Quartile) Spacing     Rank       P-value   Interpretation

   0-   4  (1.)     F(   4)F    12 of  12   0.0018   large minimal spacing
  11-  21  (1.)     W(  10)W     8 of   8   0.0001   large minimal spacing
  21-  31  (1.)     W(  10)W     5 of   8   0.0001     matching minimum
  31-  41  (2.)     W(  10)W     6 of   8   0.0001     matching minimum
  57-  67  (3.)     *(  10)*     1 of  21   0.9935   small maximal spacing
  61-  71  (3.)     W(  10)W     7 of   8   0.0001     matching minimum
  76-  81  (3.)     +(   5)+    10 of  10   0.0043   large minimal spacing
  76-  81  (3.)     R(   5)R    10 of  10   0.0043   large minimal spacing
  81-  86  (4.)     +(   5)+     6 of  10   0.0043     matching minimum
  81-  86  (4.)     R(   5)R     6 of  10   0.0043     matching minimum
  83-  93  (4.)     Q(  10)Q     2 of  12   0.9972   small  2. maximal spacing
  84-  94  (4.)     F(  10)F     2 of  12   0.9972   small  2. maximal spacing
  87-  97  (4.)     -(  10)-     2 of  12   0.9972   small  2. maximal spacing
  87-  97  (4.)     E(  10)E     2 of  12   0.9972   small  2. maximal spacing
  88-  98  (4.)     N(  10)N     2 of  12   0.9972   small  2. maximal spacing
  89-  99  (4.)     A(  10)A     2 of  12   0.9972   small  2. maximal spacing
  91- 111  (4.)     W(  20)W     1 of   8   0.9948   small maximal spacing
  93- 103  (4.)     Q(  10)Q     1 of  12   1.0000   small  1. maximal spacing
  94- 104  (4.)     F(  10)F     1 of  12   1.0000   small  1. maximal spacing
  96- 101  (4.)     +(   5)+     7 of  10   0.0043     matching minimum
  96- 101  (4.)     R(   5)R     7 of  10   0.0043     matching minimum
  97- 107  (4.)     -(  10)-     1 of  12   1.0000   small  1. maximal spacing
  97- 107  (4.)     E(  10)E     1 of  12   1.0000   small  1. maximal spacing
  98- 108  (4.)     N(  10)N     1 of  12   1.0000   small  1. maximal spacing
  99- 109  (4.)     A(  10)A     1 of  12   1.0000   small  1. maximal spacing
 100- 105  (4.)     L(   5)L     2 of  24   1.0000   small  2. maximal spacing
 101- 106  (4.)     +(   5)+     8 of  10   0.0043     matching minimum
 101- 106  (4.)     R(   5)R     8 of  10   0.0043     matching minimum
 105- 110  (4.)     L(   5)L     1 of  24   1.0000   small  1. maximal spacing
 106- 111  (4.)     +(   5)+     9 of  10   0.0043     matching minimum
 106- 111  (4.)     R(   5)R     9 of  10   0.0043     matching minimum
 107- 111  (4.)     -(   4)-    12 of  12   0.0018   large minimal spacing
 107- 111  (4.)     E(   4)E    12 of  12   0.0018   large minimal spacing


SAPS.  Version of April 11, 1996.
Date run: Wed Feb 26 14:11:43 2020

File: temp.txt

There are no significant charge clusters.


Location (Quartile) Spacing     Rank       P-value   Interpretation

  18- 149  (2.)     P( 131)P     1 of  13   0.0054   large  1. maximal spacing
 115- 121  (2.)     Y(   6)Y    14 of  14   0.0097   large minimal spacing
 173- 179  (3.)     Y(   6)Y    13 of  14   0.0097     matching minimum
 215- 278  (4.)     P(  63)P     2 of  13   0.0484   large  2. maximal spacing
 248- 281  (4.)     D(  33)D     1 of  16   0.9925   small maximal spacing


SAPS.  Version of April 11, 1996.
Date run: Wed Feb 26 14:11:43 2020

File: temp.txt

There are no significant charge clusters.


Location (Quartile) Spacing     Rank       P-value   Interpretation

 232- 263  (4.)     Y(  31)Y     1 of  16   0.9918   small maximal spacing


SAPS.  Version of April 11, 1996.
Date run: Wed Feb 26 14:11:43 2020

File: temp.txt

There are no significant charge clusters.


Not evaluated (sequence length < 100 aa, too short).

SAPS.  Version of April 11, 1996.
Date run: Wed Feb 26 14:11:43 2020

File: temp.txt

There are no significant charge clusters.


1. Total number of amino acid multiplets:   2  (Expected range:  14-- 46) low

Location (Quartile) Spacing     Rank       P-value   Interpretation

   0-   2  (1.)     S(   2)S    29 of  29   0.0018   large minimal spacing
   6-   8  (1.)     T(   2)T    56 of  56   0.0000   large minimal spacing
  16-  18  (1.)     T(   2)T    30 of  56   0.0000     matching minimum
  26-  28  (1.)     T(   2)T    31 of  56   0.0000     matching minimum
  36-  46  (1.)     T(  10)T     2 of  56   0.9998   small  2. maximal spacing
  44-  56  (1.)     Y(  12)Y     1 of  53   0.9996   small  1. maximal spacing
  46-  48  (1.)     T(   2)T    32 of  56   0.0000     matching minimum
  48-  58  (1.)     T(  10)T     1 of  56   1.0000   small  1. maximal spacing
  50-  61  (1.)     *(  11)*     2 of  54   0.9987   small  2. maximal spacing
  50-  62  (1.)     +(  12)+     1 of  30   1.0000   small  1. maximal spacing
  50-  62  (1.)     R(  12)R     1 of  30   1.0000   small  1. maximal spacing
  51-  64  (1.)     S(  13)S     2 of  29   1.0000   small  2. maximal spacing
  58-  60  (1.)     T(   2)T    33 of  56   0.0000     matching minimum
  68-  70  (1.)     T(   2)T    34 of  56   0.0000     matching minimum
  78-  80  (2.)     T(   2)T    35 of  56   0.0000     matching minimum
  88-  90  (2.)     T(   2)T    36 of  56   0.0000     matching minimum
  98- 100  (2.)     T(   2)T    37 of  56   0.0000     matching minimum
 108- 110  (2.)     T(   2)T    38 of  56   0.0000     matching minimum
 118- 120  (2.)     T(   2)T    39 of  56   0.0000     matching minimum
 128- 130  (2.)     T(   2)T    40 of  56   0.0000     matching minimum
 138- 140  (2.)     T(   2)T    41 of  56   0.0000     matching minimum
 148- 150  (3.)     T(   2)T    42 of  56   0.0000     matching minimum
 158- 160  (3.)     T(   2)T    43 of  56   0.0000     matching minimum
 168- 170  (3.)     T(   2)T    44 of  56   0.0000     matching minimum
 178- 180  (3.)     T(   2)T    45 of  56   0.0000     matching minimum
 188- 190  (3.)     T(   2)T    46 of  56   0.0000     matching minimum
 192- 203  (3.)     *(  11)*     1 of  54   1.0000   small  1. maximal spacing
 192- 203  (3.)     +(  11)+     2 of  30   1.0000   small  2. maximal spacing
 192- 203  (3.)     R(  11)R     2 of  30   1.0000   small  2. maximal spacing
 193- 204  (3.)     Y(  11)Y     2 of  53   0.9991   small  2. maximal spacing
 199- 201  (3.)     T(   2)T    47 of  56   0.0000     matching minimum
 205- 225  (4.)     S(  20)S     1 of  29   0.9988   small  1. maximal spacing
 209- 211  (3.)     T(   2)T    48 of  56   0.0000     matching minimum
 213- 215  (3.)     +(   2)+    30 of  30   0.0011   large minimal spacing
 213- 215  (3.)     R(   2)R    30 of  30   0.0011   large minimal spacing
 219- 221  (4.)     T(   2)T    49 of  56   0.0000     matching minimum
 229- 231  (4.)     T(   2)T    50 of  56   0.0000     matching minimum
 239- 241  (4.)     T(   2)T    51 of  56   0.0000     matching minimum
 249- 251  (4.)     T(   2)T    52 of  56   0.0000     matching minimum
 259- 261  (4.)     T(   2)T    53 of  56   0.0000     matching minimum
 269- 271  (4.)     T(   2)T    54 of  56   0.0000     matching minimum
 279- 281  (4.)     T(   2)T    55 of  56   0.0000     matching minimum
 282- 287  (4.)     -(   5)-    25 of  25   0.0000   large minimal spacing
 282- 287  (4.)     D(   5)D    25 of  25   0.0000   large minimal spacing
 285- 287  (1.)     S(   2)S    28 of  29   0.0018     matching minimum


SAPS.  Version of April 11, 1996.
Date run: Wed Feb 26 14:11:43 2020

File: temp.txt

Positive charge clusters (cmin = 11/30 or 14/45 or 18/60):  none

Negative charge clusters (cmin = 10/30 or 14/45 or 17/60):  none

Mixed charge clusters (cmin = 17/30 or 22/45 or 28/60):

 1) From  438 to  492:   KDDLWDALAEYPEAKRVLIERGRQILKKDNLLDEEALKRDQEHQETQEQRVTRLD
                         +--00-000-00-0++000-+0+000++-000---00++-0-00-00-0+00+0-
    quartile: 4; size: 55, +count: 11, -count: 15, 0count: 29; t-value:  3.78


# 4) 1) From  160 to  189:  length= 30, score=30.00  * 
# 4)     160  ILHLVLYILI IIHWNACIYY AISGAIGFGS
# 4)    L:  4(13.3%);  A:  3(10.0%);  G:  3(10.0%);  I:  8(26.7%);
# 4)    Y:  3(10.0%);
# 4) temp.txt: # of segments (>=20 residues) exceeding M_0.05:  1
# 5) 1) From  160 to  188:  length= 29, score=27.00  * 
# 5)     160  ILHLVLYILI IIHWNACIYY AISGAIGFG
# 5)    L:  4(13.8%);  A:  3(10.3%);  G:  3(10.3%);  I:  8(27.6%);
# 5)    Y:  3(10.3%);
# 5) temp.txt: # of segments (>=15 residues) exceeding M_0.05:  1
# 6) 1) From  236 to  260:  length= 25, score=59.00  *
# 6)    (pocket at  241 to  241:   length=  1, score=-17.00) 
# 6)     236  LFVVV |D| FLIG VLIFATIVGN VGSMI
# 6)    L:  3(12.0%);  G:  3(12.0%);  V:  6(24.0%);  I:  4(16.0%);
# 6)    F:  3(12.0%);
# 6) temp.txt: # of segments (>=15 residues) exceeding M_0.05:  1

There are no unusual spacings.

SAPS.  Version of April 11, 1996.
Date run: Wed Feb 26 14:11:43 2020

File: temp.txt

There are no significant charge clusters.


Not evaluated (sequence length < 100 aa, too short).

SAPS.  Version of April 11, 1996.
Date run: Wed Feb 26 14:11:43 2020

File: temp.txt

There are no significant charge clusters.


Location (Quartile) Spacing     Rank       P-value   Interpretation

 138- 193  (4.)     +(  55)+     1 of  30   0.0031   large maximal spacing


SAPS.  Version of April 11, 1996.
Date run: Wed Feb 26 14:11:43 2020

File: temp.txt

Positive charge clusters (cmin =  9/30 or 12/45 or 15/60):  none

Negative charge clusters (cmin =  9/30 or 12/45 or 15/60):  none

Mixed charge clusters (cmin = 15/30 or 20/45 or 25/60):

 1) From   87 to  116:   RKRIHDEDKNPEMKNLKKDEEKLIEEEKSE
                         +++00---+00-0+00++---+00---+0-
    quartile: 1; size: 30, +count:  9, -count: 11, 0count: 10; t-value:  6.16 *


# 3) 1) From   87 to  114:  length= 28, score=10.00  **
# 3)    (pocket at   96 to  102:   length=  7, score=-3.00) 
# 3)      87  RKRIHDEDK |N PEMKNL| KKDE EKLIEEEK
# 3)    K:  7(25.0%);  E:  7(25.0%);  D:  3(10.7%);
# 3) temp.txt: # of segments (>=20 residues) exceeding M_0.05:  1
# 4) 1) From  263 to  300:  length= 38, score=38.00  * 
# 4)     263  SWINTVFNVA STLIVISYST PYFLIVIIPL AFLYWLVQ
# 4)    L:  5(13.2%);  S:  4(10.5%);  V:  5(13.2%);  I:  6(15.8%);
# 4) temp.txt: # of segments (>=20 residues) exceeding M_0.05:  1
# 5) 1) From  184 to  207:  length= 24, score=24.00  * 
# 5)     184  MYLGVYGALG VCQAIAVLTY ALLA
# 5)    L:  5(20.8%);  A:  5(20.8%);  G:  3(12.5%);  V:  3(12.5%);
# 5)    Y:  3(12.5%);
# 5) 2) From  284 to  299:  length= 16, score=24.00  * 
# 5)     284  YFLIVIIPLA FLYWLV
# 5)    L:  4(25.0%);  V:  2(12.5%);  I:  3(18.8%);  F:  2(12.5%);
# 5)    Y:  2(12.5%);
# 5) temp.txt: # of segments (>=15 residues) exceeding M_0.05:  2
# 6) 1) From  271 to  299:  length= 29, score=58.00  * 
# 6)     271  VASTLIVISY STPYFLIVII PLAFLYWLV
# 6)    L:  5(17.2%);  S:  3(10.3%);  V:  4(13.8%);  I:  5(17.2%);
# 6)    Y:  3(10.3%);
# 6) 2) From  375 to  390:  length= 16, score=58.00  * 
# 6)     375  FLGSLIVLAA ALFAVL
# 6)    L:  5(31.2%);  A:  4(25.0%);  V:  2(12.5%);  F:  2(12.5%);
# 6) temp.txt: # of segments (>=15 residues) exceeding M_0.05:  2

Location (Quartile) Spacing     Rank       P-value   Interpretation

 130- 159  (2.)     *(  29)*     2 of  98   0.0020   large  2. maximal spacing
 262- 301  (3.)     *(  39)*     1 of  98   0.0067   large  1. maximal spacing


SAPS.  Version of April 11, 1996.
Date run: Wed Feb 26 14:11:43 2020

File: temp.txt

There are no significant charge clusters.


Not evaluated (sequence length < 100 aa, too short).

SAPS.  Version of April 11, 1996.
Date run: Wed Feb 26 14:11:43 2020

File: temp.txt

There are no significant charge clusters.
  (0)  61(2,0,0); at  466- 528:   see sequence file: temp.txt

# 4) 1) From  466 to  528:  length= 63, score=45.00  * 
# 4)     466  ASFWYIWGTL LRGSLCGAPQ AVSSRTVSSA WWFFSLIIIS IYTANLAAFL 
# 4)     516  TITISSIGIN SAA
# 4)    A:  9(14.3%);  S: 11(17.5%);  I:  9(14.3%);
# 4) temp.txt: # of segments (>=20 residues) exceeding M_0.05:  1
# 5) 1) From  430 to  449:  length= 20, score=23.00  * 
# 5)     430  YVWIAIFVSF VCVSLILFAV
# 5)    L:  2(10.0%);  A:  2(10.0%);  S:  2(10.0%);  V:  5(25.0%);
# 5)    I:  3(15.0%);  F:  3(15.0%);
# 5) 2) From  676 to  696:  length= 21, score=29.00  ** 
# 5)     676  VAGMFIILAC GTVLAVIICL I
# 5)    L:  3(14.3%);  A:  3(14.3%);  V:  3(14.3%);  I:  5(23.8%);
# 5) temp.txt: # of segments (>=15 residues) exceeding M_0.05:  2
# 6) 1) From  431 to  449:  length= 19, score=63.00  * 
# 6)     431  VWIAIFVSFV CVSLILFAV
# 6)    L:  2(10.5%);  A:  2(10.5%);  S:  2(10.5%);  V:  5(26.3%);
# 6)    I:  3(15.8%);  F:  3(15.8%);
# 6) 2) From  676 to  700:  length= 25, score=69.00  * 
# 6)     676  VAGMFIILAC GTVLAVIICL ITYCV
# 6)    L:  3(12.0%);  A:  3(12.0%);  V:  4(16.0%);  I:  5(20.0%);
# 6)    C:  3(12.0%);
# 6) temp.txt: # of segments (>=15 residues) exceeding M_0.05:  2

Location (Quartile) Spacing     Rank       P-value   Interpretation

 207- 379  (2.)     A( 172)A     1 of  40   0.0006   large maximal spacing
 490- 529  (3.)     *(  39)*     1 of 154   0.0093   large  1. maximal spacing
 674- 701  (4.)     *(  27)*     2 of 154   0.0133   large  2. maximal spacing


SAPS.  Version of April 11, 1996.
Date run: Wed Feb 26 14:11:43 2020

File: temp.txt

There are no significant charge clusters.


Location (Quartile) Spacing     Rank       P-value   Interpretation

  18- 149  (2.)     P( 131)P     1 of  12   0.0097   large maximal spacing


SAPS.  Version of April 11, 1996.
Date run: Wed Feb 26 14:11:43 2020

File: temp.txt

There are no significant charge clusters.


Location (Quartile) Spacing     Rank       P-value   Interpretation

   0-  82  (1.)     D(  82)D     1 of  21   0.0078   large maximal spacing


SAPS.  Version of April 11, 1996.
Date run: Wed Feb 26 14:11:43 2020

File: temp.txt

There are no significant charge clusters.


Location (Quartile) Spacing     Rank       P-value   Interpretation

  22- 600  (2.)     W( 578)W     1 of   4   0.0018   large  1. maximal spacing
 353- 393  (3.)     S(  40)S     2 of  36   0.9565   small  2. maximal spacing
 563- 603  (4.)     S(  40)S     1 of  36   0.9974   small  1. maximal spacing
 604- 628  (4.)     W(  24)W     2 of   4   0.9986   small  2. maximal spacing


SAPS.  Version of April 11, 1996.
Date run: Wed Feb 26 14:11:43 2020

File: temp.txt

There are no significant charge clusters.


There are no unusual spacings.

SAPS.  Version of April 11, 1996.
Date run: Wed Feb 26 14:11:44 2020

File: temp.txt

There are no significant charge clusters.


Not evaluated (sequence length < 100 aa, too short).

SAPS.  Version of April 11, 1996.
Date run: Wed Feb 26 14:11:44 2020

File: temp.txt

There are no significant charge clusters.

1. Long charge multiplets (>= 5; Letter/Length/Position):
    -/5/5


Not evaluated (sequence length < 100 aa, too short).

SAPS.  Version of April 11, 1996.
Date run: Wed Feb 26 14:11:44 2020

File: temp.txt

There are no significant charge clusters.


Location (Quartile) Spacing     Rank       P-value   Interpretation

  10- 111  (1.)     S( 101)S     1 of  31   0.0093   large maximal spacing
 307- 381  (4.)     -(  74)-     1 of  52   0.0023   large maximal spacing


SAPS.  Version of April 11, 1996.
Date run: Wed Feb 26 14:11:44 2020

File: temp.txt

There are no significant charge clusters.


1. Total number of amino acid multiplets:   0  (Expected range:  13-- 45) low

Location (Quartile) Spacing     Rank       P-value   Interpretation

   0-   2  (1.)     *(   2)*    36 of  36   0.0000   large minimal spacing
   0-   2  (1.)     -(   2)-    29 of  29   0.0008   large minimal spacing
   0-   6  (1.)     F(   6)F    29 of  29   0.0000   large minimal spacing
   8-  10  (1.)     I(   2)I    68 of  68   0.0000   large minimal spacing
  10-  12  (1.)     I(   2)I    31 of  68   0.0000     matching minimum
  26-  28  (1.)     I(   2)I    32 of  68   0.0000     matching minimum
  28-  30  (1.)     I(   2)I    33 of  68   0.0000     matching minimum
  29-  47  (1.)     -(  18)-     1 of  29   0.9986   small  1. maximal spacing
  35-  37  (1.)     I(   2)I    34 of  68   0.0000     matching minimum
  39-  75  (1.)     V(  36)V     1 of  12   0.9951   small  1. maximal spacing
  44-  46  (1.)     I(   2)I    35 of  68   0.0000     matching minimum
  46-  48  (1.)     I(   2)I    36 of  68   0.0000     matching minimum
  53-  55  (1.)     I(   2)I    37 of  68   0.0000     matching minimum
  55-  57  (1.)     I(   2)I    38 of  68   0.0000     matching minimum
  62-  64  (1.)     I(   2)I    39 of  68   0.0000     matching minimum
  64-  66  (2.)     I(   2)I    40 of  68   0.0000     matching minimum
  67-  85  (2.)     N(  18)N     1 of  29   0.9986   small  1. maximal spacing
  71-  73  (2.)     I(   2)I    41 of  68   0.0000     matching minimum
  73-  82  (2.)     I(   9)I     2 of  68   0.9824   small  2. maximal spacing
  75-  84  (2.)     V(   9)V    12 of  12   0.0025   large minimal spacing
  76-  79  (2.)     T(   3)T    30 of  30   0.0000   large minimal spacing
  89-  91  (2.)     I(   2)I    42 of  68   0.0000     matching minimum
  91-  93  (2.)     I(   2)I    43 of  68   0.0000     matching minimum
  95- 113  (2.)     L(  18)L     1 of  29   0.9986   small  1. maximal spacing
  98- 100  (2.)     I(   2)I    44 of  68   0.0000     matching minimum
 100- 102  (2.)     I(   2)I    45 of  68   0.0000     matching minimum
 116- 118  (2.)     I(   2)I    46 of  68   0.0000     matching minimum
 118- 120  (2.)     I(   2)I    47 of  68   0.0000     matching minimum
 125- 127  (2.)     I(   2)I    48 of  68   0.0000     matching minimum
 127- 129  (2.)     I(   2)I    49 of  68   0.0000     matching minimum
 143- 145  (3.)     I(   2)I    50 of  68   0.0000     matching minimum
 145- 147  (3.)     I(   2)I    51 of  68   0.0000     matching minimum
 152- 154  (3.)     I(   2)I    52 of  68   0.0000     matching minimum
 154- 156  (3.)     I(   2)I    53 of  68   0.0000     matching minimum
 161- 163  (3.)     I(   2)I    54 of  68   0.0000     matching minimum
 163- 172  (3.)     I(   9)I     1 of  68   0.9987   small  1. maximal spacing
 165- 174  (3.)     V(   9)V    11 of  12   0.0025     matching minimum
 179- 181  (3.)     I(   2)I    55 of  68   0.0000     matching minimum
 181- 183  (3.)     I(   2)I    56 of  68   0.0000     matching minimum
 188- 190  (3.)     I(   2)I    57 of  68   0.0000     matching minimum
 197- 199  (4.)     I(   2)I    58 of  68   0.0000     matching minimum
 199- 201  (4.)     I(   2)I    59 of  68   0.0000     matching minimum
 206- 208  (4.)     I(   2)I    60 of  68   0.0000     matching minimum
 208- 210  (4.)     I(   2)I    61 of  68   0.0000     matching minimum
 209- 227  (4.)     E(  18)E     2 of  22   0.9986   small  2. maximal spacing
 219- 246  (4.)     V(  27)V     2 of  12   0.9898   small  2. maximal spacing
 224- 226  (4.)     I(   2)I    62 of  68   0.0000     matching minimum
 226- 228  (4.)     I(   2)I    63 of  68   0.0000     matching minimum
 232- 241  (4.)     T(   9)T     2 of  30   1.0000   small  2. maximal spacing
 233- 235  (4.)     I(   2)I    64 of  68   0.0000     matching minimum
 234- 243  (4.)     S(   9)S     2 of  29   1.0000   small  2. maximal spacing
 235- 237  (4.)     I(   2)I    65 of  68   0.0000     matching minimum
 236- 254  (4.)     E(  18)E     1 of  22   1.0000   small  1. maximal spacing
 240- 249  (4.)     F(   9)F     2 of  29   1.0000   small  2. maximal spacing
 241- 250  (4.)     T(   9)T     1 of  30   1.0000   small  1. maximal spacing
 242- 258  (4.)     +(  16)+     8 of   8   0.0080   large minimal spacing
 242- 258  (4.)     K(  16)K     8 of   8   0.0080   large minimal spacing
 243- 252  (4.)     S(   9)S     1 of  29   1.0000   small  1. maximal spacing
 245- 254  (4.)     -(   9)-     2 of  29   1.0000   small  2. maximal spacing
 247- 256  (4.)     N(   9)N     2 of  29   1.0000   small  2. maximal spacing
 248- 257  (4.)     L(   9)L     2 of  29   1.0000   small  2. maximal spacing
 249- 258  (4.)     F(   9)F     1 of  29   1.0000   small  1. maximal spacing
 251- 253  (4.)     I(   2)I    66 of  68   0.0000     matching minimum
 252- 258  (4.)     S(   6)S    29 of  29   0.0000   large minimal spacing
 253- 255  (4.)     I(   2)I    67 of  68   0.0000     matching minimum
 256- 258  (1.)     N(   2)N    29 of  29   0.0008   large minimal spacing


SAPS.  Version of April 11, 1996.
Date run: Wed Feb 26 14:11:44 2020

File: temp.txt

There are no significant charge clusters.


Location (Quartile) Spacing     Rank       P-value   Interpretation

   0-   6  (1.)     +(   6)+    11 of  11   0.0003   large minimal spacing
   0-   6  (1.)     K(   6)K     9 of   9   0.0075   large minimal spacing
  65-  71  (3.)     +(   6)+     9 of  11   0.0003     matching minimum
  65-  71  (3.)     K(   6)K     8 of   9   0.0075     matching minimum
 103- 109  (4.)     +(   6)+    10 of  11   0.0003     matching minimum


SAPS.  Version of April 11, 1996.
Date run: Wed Feb 26 14:11:44 2020

File: temp.txt

There are no significant charge clusters.


Not evaluated (sequence length < 100 aa, too short).

SAPS.  Version of April 11, 1996.
Date run: Wed Feb 26 14:11:44 2020

File: temp.txt

There are no significant charge clusters.

# 4) 1) From  162 to  212:  length= 51, score=33.00  * 
# 4)     162  SFWFIFGSLL QGNTDASPST VPGRILTSAW WFFALILISS YTANLAAFLT 
# 4)     212  V
# 4)    L:  7(13.7%);  A:  6(11.8%);  S:  7(13.7%);  F:  6(11.8%);
# 4) temp.txt: # of segments (>=20 residues) exceeding M_0.05:  1
# 6) 1) From  125 to  144:  length= 20, score=56.00  * 
# 6)     125  IVWICTLGAF LMVSVVLYGL
# 6)    L:  4(20.0%);  G:  2(10.0%);  V:  4(20.0%);  I:  2(10.0%);
# 6) temp.txt: # of segments (>=15 residues) exceeding M_0.05:  1

Location (Quartile) Spacing     Rank       P-value   Interpretation

 192- 257  (3.)     W(  65)W     1 of   8   0.9940   small maximal spacing
 225- 329  (4.)     L( 104)L     1 of  31   0.0004   large maximal spacing


SAPS.  Version of April 11, 1996.
Date run: Wed Feb 26 14:11:44 2020

File: temp.txt

There are no significant charge clusters.
  (*)  11(0,0,0); at  770- 780:   KEEKKEEKKDD

# 2) 1) From  503 to  522:  length= 20, score=14.00  * 
# 2)     503  EKLDQDEDKD QESMDVDDEE
# 2)    K:  2(10.0%);  E:  5(25.0%);  D:  7(35.0%);  Q:  2(10.0%);
# 2) temp.txt: # of segments (>=20 residues) exceeding M_0.05:  1
# 3) 1) From  503 to  527:  length= 25, score=11.00  * 
# 3)     503  EKLDQDEDKD QESMDVDDEE KKAEE
# 3)    K:  4(16.0%);  E:  7(28.0%);  D:  7(28.0%);
# 3) temp.txt: # of segments (>=20 residues) exceeding M_0.05:  1

There are no unusual spacings.

SAPS.  Version of April 11, 1996.
Date run: Wed Feb 26 14:11:44 2020

File: temp.txt

Positive charge clusters (cmin = 10/30 or 14/45 or 17/60):  none

Negative charge clusters (cmin = 11/30 or 15/45 or 18/60):  none

Mixed charge clusters (cmin = 17/30 or 23/45 or 29/60):

 1) From  451 to  493:   KSKSEDLKPESSKTSLSGKSSRTGRESKKTKAQKEKEEKQKEE
                         +0+0--0+0-00+00000+00+00+-0++0+00+-+--+0+--
    quartile: 3; size: 43, +count: 14, -count:  9, 0count: 20; t-value:  4.08 *


# 3) 1) From  475 to  494:  length= 20, score= 8.00  *
# 3)    (pocket at  482 to  483:   length=  2, score=-2.00) 
# 3)     475  RESKKTK |AQ| K EKEEKQKEEL
# 3)    K:  7(35.0%);  E:  6(30.0%);  Q:  2(10.0%);
# 3) temp.txt: # of segments (>=20 residues) exceeding M_0.05:  1

Location (Quartile) Spacing     Rank       P-value   Interpretation

   0- 249  (1.)     Y( 249)Y     1 of  17   0.0089   large maximal spacing
 426- 581  (4.)     N( 155)N     1 of  31   0.0093   large maximal spacing


SAPS.  Version of April 11, 1996.
Date run: Wed Feb 26 14:11:44 2020

File: temp.txt

Positive charge clusters (cmin =  9/30 or 12/45 or 14/60):  none

Negative charge clusters (cmin =  7/30 or  9/45 or 11/60):

 1) From    5 to   31:   DCVSNTFEDCENLSDILELLRFQADNE
                         -000000--0-000-00-00+000-0-
    quartile: 1; size: 27, +count:  1, -count:  8, 0count: 18; t-value:  4.23 *


Mixed charge clusters (cmin = 12/30 or 16/45 or 20/60):  none


Location (Quartile) Spacing     Rank       P-value   Interpretation

  83-  85  (1.)     T(   2)T    33 of  33   0.0062   large minimal spacing
  91- 248  (2.)     N( 157)N     1 of  21   0.0030   large maximal spacing
 349- 351  (4.)     T(   2)T    31 of  33   0.0062     matching minimum
 432- 434  (4.)     T(   2)T    32 of  33   0.0062     matching minimum


SAPS.  Version of April 11, 1996.
Date run: Wed Feb 26 14:11:44 2020

File: temp.txt

Positive charge clusters (cmin = 11/30 or 15/45 or 18/60):

 1) From  171 to  200:   RLKRAASEKIKSAKNLLKKMESLKMRKGRK
                         +0++000-+0+00+000++0-00+0++0++
    quartile: 1; size: 30, +count: 13, -count:  2, 0count: 15; t-value:  4.16


Negative charge clusters (cmin = 12/30 or 16/45 or 20/60):  none

Mixed charge clusters (cmin = 18/30 or 24/45 or 30/60):  none


# 4) 1) From  733 to  772:  length= 40, score=31.00  *
# 4)    (pocket at  743 to  743:   length=  1, score=-8.00) 
# 4)     733  VLQALLLFLS  |D| IAQQSTIHQ MTASNLAVCF GPSLFTIGGL
# 4)    L:  8(20.0%);  A:  4(10.0%);  S:  4(10.0%);  Q:  4(10.0%);
# 4) temp.txt: # of segments (>=20 residues) exceeding M_0.05:  1

Location (Quartile) Spacing     Rank       P-value   Interpretation

 851- 896  (4.)     P(  45)P     1 of  55   0.9999   small  1. maximal spacing
 888- 944  (4.)     F(  56)F     2 of  46   0.9743   small  2. maximal spacing
 910- 953  (4.)     P(  43)P     2 of  55   0.9989   small  2. maximal spacing
 944-1001  (4.)     F(  57)F     1 of  46   0.9976   small  1. maximal spacing


SAPS.  Version of April 11, 1996.
Date run: Wed Feb 26 14:11:44 2020

File: temp.txt

Positive charge clusters (cmin =  8/30 or 11/45 or 14/60):  none

Negative charge clusters (cmin =  9/30 or 12/45 or 15/60):  none

Mixed charge clusters (cmin = 14/30 or 18/45 or 23/60):

 1) From  207 to  281:   see sequence above
                         see sequence above
    quartile: 2; size: 75, +count: 10, -count: 18, 0count: 47; t-value:  4.15 *


Location (Quartile) Spacing     Rank       P-value   Interpretation

   0-  30  (1.)     S(  30)S     1 of  33   0.9906   small maximal spacing


SAPS.  Version of April 11, 1996.
Date run: Wed Feb 26 14:11:44 2020

File: temp.txt

There are no significant charge clusters.


Location (Quartile) Spacing     Rank       P-value   Interpretation

  29- 128  (3.)     Y(  99)Y     1 of   6   0.0058   large maximal spacing


SAPS.  Version of April 11, 1996.
Date run: Wed Feb 26 14:11:44 2020

File: temp.txt

There are no significant charge clusters.


Location (Quartile) Spacing     Rank       P-value   Interpretation

  86-  88  (2.)     C(   2)C    23 of  23   0.0079   large minimal spacing
 180- 182  (4.)     C(   2)C    22 of  23   0.0079     matching minimum


SAPS.  Version of April 11, 1996.
Date run: Wed Feb 26 14:11:44 2020

File: temp.txt

There are no significant charge clusters.


Location (Quartile) Spacing     Rank       P-value   Interpretation

 116- 131  (3.)     P(  15)P     7 of   7   0.0071   large minimal spacing


SAPS.  Version of April 11, 1996.
Date run: Wed Feb 26 14:11:44 2020

File: temp.txt

There are no significant charge clusters.


Location (Quartile) Spacing     Rank       P-value   Interpretation

  25-  42  (1.)     T(  17)T     1 of  15   0.9923   small maximal spacing


SAPS.  Version of April 11, 1996.
Date run: Wed Feb 26 14:11:44 2020

File: temp.txt

There are no significant charge clusters.


Location (Quartile) Spacing     Rank       P-value   Interpretation

   9-  90  (2.)     E(  81)E     1 of  11   0.0005   large  1. maximal spacing
 123- 134  (4.)     E(  11)E     2 of  11   0.9992   small  2. maximal spacing


SAPS.  Version of April 11, 1996.
Date run: Wed Feb 26 14:11:44 2020

File: temp.txt

There are no significant charge clusters.


Location (Quartile) Spacing     Rank       P-value   Interpretation

  56-  70  (2.)     H(  14)H     2 of  17   0.9997   small  2. maximal spacing
 118- 197  (4.)     H(  79)H     1 of  17   0.0028   large  1. maximal spacing


SAPS.  Version of April 11, 1996.
Date run: Wed Feb 26 14:11:44 2020

File: temp.txt

There are no significant charge clusters.


Location (Quartile) Spacing     Rank       P-value   Interpretation

  13-  15  (1.)     G(   2)G    37 of  37   0.0000   large minimal spacing
  32-  46  (1.)     G(  14)G     2 of  37   0.9967   small  2. maximal spacing
  69-  71  (2.)     G(   2)G    34 of  37   0.0000     matching minimum
  71-  88  (2.)     G(  17)G     1 of  37   0.9918   small  1. maximal spacing
  73-  76  (2.)     C(   3)C    26 of  26   0.0002   large minimal spacing
  74-  83  (2.)     D(   9)D    11 of  11   0.0097   large minimal spacing
 138- 141  (3.)     C(   3)C    24 of  26   0.0002     matching minimum
 209- 211  (4.)     G(   2)G    35 of  37   0.0000     matching minimum
 217- 220  (4.)     C(   3)C    25 of  26   0.0002     matching minimum
 228- 230  (4.)     G(   2)G    36 of  37   0.0000     matching minimum


SAPS.  Version of April 11, 1996.
Date run: Wed Feb 26 14:11:44 2020

File: temp.txt

There are no significant charge clusters.


There are no unusual spacings.

SAPS.  Version of April 11, 1996.
Date run: Wed Feb 26 14:11:45 2020

File: temp.txt

Positive charge clusters (cmin =  9/30 or 12/45 or 14/60):  none

Negative charge clusters (cmin = 13/30 or 18/45 or 22/60):

 1) From  110 to  135:   DDDDDSDDDDDEDDDPELETATVKHD
                         -----0---------0-0-0000+0-
    quartile: 2; size: 26, +count:  1, -count: 17, 0count:  8; t-value:  5.86 *


Mixed charge clusters (cmin = 17/30 or 24/45 or 30/60):  none

  (-)  14(1,0,0); at  110- 124:   DDDDDSDDDDDEDDD
  (*)  17(1,0,0); at  107- 124:   KKKDDDDDSDDDDDEDDD

# 2) 1) From  110 to  129:  length= 20, score=28.00  ** 
# 2)     110  DDDDDSDDDD DEDDDPELET
# 2)    E:  3(15.0%);  D: 13(65.0%);
# 2) temp.txt: # of segments (>=20 residues) exceeding M_0.05:  1
# 3) 1) From  107 to  126:  length= 20, score=16.00  ** 
# 3)     107  KKKDDDDDSD DDDDEDDDPE
# 3)    K:  3(15.0%);  E:  2(10.0%);  D: 13(65.0%);
# 3) temp.txt: # of segments (>=20 residues) exceeding M_0.05:  1
2. Long amino acid multiplets (>= 5; Letter/Length/Position):
    D/5/110  D/5/116

1. Long charge multiplets (>= 5; Letter/Length/Position):
    -/5/110  -/9/116


There are no unusual spacings.

SAPS.  Version of April 11, 1996.
Date run: Wed Feb 26 14:11:45 2020

File: temp.txt

There are no significant charge clusters.


Location (Quartile) Spacing     Rank       P-value   Interpretation

  55- 100  (3.)     +(  45)+     1 of  17   0.0080   large maximal spacing


SAPS.  Version of April 11, 1996.
Date run: Wed Feb 26 14:11:45 2020

File: temp.txt

There are no significant charge clusters.


Location (Quartile) Spacing     Rank       P-value   Interpretation

  34-  37  (1.)     L(   3)L    20 of  20   0.0071   large minimal spacing
 111- 114  (2.)     L(   3)L    19 of  20   0.0071     matching minimum
 208- 218  (4.)     C(  10)C    11 of  11   0.0043   large minimal spacing


SAPS.  Version of April 11, 1996.
Date run: Wed Feb 26 14:11:45 2020

File: temp.txt

There are no significant charge clusters.


Location (Quartile) Spacing     Rank       P-value   Interpretation

  21-  28  (1.)     D(   7)D    12 of  12   0.0081   large minimal spacing
 168- 233  (4.)     K(  65)K     1 of  29   0.0019   large maximal spacing


SAPS.  Version of April 11, 1996.
Date run: Wed Feb 26 14:11:45 2020

File: temp.txt

There are no significant charge clusters.


Location (Quartile) Spacing     Rank       P-value   Interpretation

 111- 144  (4.)     C(  33)C     1 of   6   0.9901   small maximal spacing


SAPS.  Version of April 11, 1996.
Date run: Wed Feb 26 14:11:45 2020

File: temp.txt

There are no significant charge clusters.


Location (Quartile) Spacing     Rank       P-value   Interpretation

  14-  17  (1.)     -(   3)-    13 of  13   0.0055   large minimal spacing
  95-  98  (4.)     -(   3)-    12 of  13   0.0055     matching minimum


SAPS.  Version of April 11, 1996.
Date run: Wed Feb 26 14:11:45 2020

File: temp.txt

There are no significant charge clusters.


There are no unusual spacings.

SAPS.  Version of April 11, 1996.
Date run: Wed Feb 26 14:11:45 2020

File: temp.txt

Positive charge clusters (cmin =  6/30 or  9/45 or 10/60):  none

Negative charge clusters (cmin =  6/30 or  9/45 or 10/60):

 1) From   34 to   53:   EFLDDFETDALEVSLISSIN
                         -00--0-0-00-00000000
    quartile: 1; size: 20, +count:  0, -count:  6, 0count: 14; t-value:  4.56 *


Mixed charge clusters (cmin = 10/30 or 14/45 or 17/60):

 1) From  208 to  236:   ETVVPLPNTDDRKMPYLKKLVKYILTDID
                         -00000000--++0000++00+0000-0-
    quartile: 3; size: 29, +count:  5, -count:  5, 0count: 19; t-value:  3.77


1. Total number of charge multiplets:   9  (Expected range:   0--  8) high

Location (Quartile) Spacing     Rank       P-value   Interpretation

 180- 250  (3.)     G(  70)G     1 of  48   0.0021   large maximal spacing


SAPS.  Version of April 11, 1996.
Date run: Wed Feb 26 14:11:45 2020

File: temp.txt

Positive charge clusters (cmin = 11/30 or 14/45 or 18/60):  none

Negative charge clusters (cmin = 12/30 or 16/45 or 19/60):

 1) From  502 to  534:   EGYESDVEEPDSHIEEDIADEEDEEEEEEEEFE
                         -00-0-0--0-000---00------------0-
    quartile: 4; size: 33, +count:  0, -count: 22, 0count: 11; t-value:  8.41 *


Mixed charge clusters (cmin = 18/30 or 24/45 or 30/60):  none

  (-)  12(0,0,0); at  521- 532:   DEEDEEEEEEEE

# 2) 1) From  505 to  534:  length= 30, score=33.00  ** 
# 2)     505  ESDVEEPDSH IEEDIADEED EEEEEEEEFE
# 2)    E: 16(53.3%);  D:  5(16.7%);
# 2) temp.txt: # of segments (>=20 residues) exceeding M_0.05:  1
# 3) 1) From  516 to  535:  length= 20, score=12.00  ** 
# 3)     516  EEDIADEEDE EEEEEEEFEG
# 3)    E: 13(65.0%);  D:  3(15.0%);
# 3) temp.txt: # of segments (>=20 residues) exceeding M_0.05:  1
2. Long amino acid multiplets (>= 5; Letter/Length/Position):
    E/8/525

1. Long charge multiplets (>= 5; Letter/Length/Position):
    -/12/521


Location (Quartile) Spacing     Rank       P-value   Interpretation

   0- 207  (1.)     C( 207)C     1 of  25   0.0026   large  1. maximal spacing
 372- 506  (3.)     S( 134)S     1 of  40   0.0045   large maximal spacing
 452- 580  (4.)     C( 128)C     2 of  25   0.0019   large  2. maximal spacing


SAPS.  Version of April 11, 1996.
Date run: Wed Feb 26 14:11:45 2020

File: temp.txt

Positive charge clusters (cmin = 10/30 or 13/45 or 15/60):  none

Negative charge clusters (cmin = 11/30 or 14/45 or 17/60):

 1) From  656 to  701:   EQHDIDKGDNINTEDMVDEEPQTASQTELPLLSPTPLLQSEDLEED
                         -00-0-+0-0000--00---0000000-000000000000--0---
    quartile: 3; size: 46, +count:  1, -count: 15, 0count: 30; t-value:  4.17


Mixed charge clusters (cmin = 16/30 or 21/45 or 26/60):  none


# 6) 1) From  112 to  130:  length= 19, score=69.00  * 
# 6)     112  ILVGLVFLLS IASLIIYFI
# 6)    L:  5(26.3%);  S:  2(10.5%);  V:  2(10.5%);  I:  5(26.3%);
# 6)    F:  2(10.5%);
# 6) temp.txt: # of segments (>=15 residues) exceeding M_0.05:  1
2. Long amino acid multiplets (>= 5; Letter/Length/Position):
    D/5/911

1. Long charge multiplets (>= 5; Letter/Length/Position):
    -/5/911


Location (Quartile) Spacing     Rank       P-value   Interpretation

  62-  64  (1.)     N(   2)N    50 of  50   0.0066   large minimal spacing
 665- 667  (3.)     N(   2)N    47 of  50   0.0066     matching minimum
 812- 814  (4.)     N(   2)N    48 of  50   0.0066     matching minimum
 847-1027  (4.)     K( 180)K     1 of  49   0.0037   large maximal spacing
 947- 949  (4.)     N(   2)N    49 of  50   0.0066     matching minimum


SAPS.  Version of April 11, 1996.
Date run: Wed Feb 26 14:11:45 2020

File: temp.txt

There are no significant charge clusters.


There are no unusual spacings.

SAPS.  Version of April 11, 1996.
Date run: Wed Feb 26 14:11:45 2020

File: temp.txt

Positive charge clusters (cmin = 11/30 or 14/45 or 18/60):  none

Negative charge clusters (cmin =  9/30 or 13/45 or 16/60):  none

Mixed charge clusters (cmin = 16/30 or 22/45 or 27/60):

 1) From  321 to  354:   KQRRNRKRQRNRKLETKDNGDAKSNDGESHKIED
                         +0++0+++0+0++0-0+-00-0+00-0-00+0--
    quartile: 3; size: 34, +count: 12, -count:  7, 0count: 15; t-value:  4.43 *


Location (Quartile) Spacing     Rank       P-value   Interpretation

   0-   3  (1.)     V(   3)V    29 of  29   0.0027   large minimal spacing
  12-  15  (1.)     V(   3)V    27 of  29   0.0027     matching minimum
 176- 179  (2.)     V(   3)V    28 of  29   0.0027     matching minimum
 211- 215  (2.)     T(   4)T    25 of  25   0.0027   large minimal spacing
 338- 341  (3.)     D(   3)D    29 of  29   0.0027   large minimal spacing
 419- 421  (4.)     K(   2)K    39 of  39   0.0008   large minimal spacing
 446- 448  (4.)     K(   2)K    37 of  39   0.0008     matching minimum
 451- 453  (4.)     K(   2)K    38 of  39   0.0008     matching minimum


SAPS.  Version of April 11, 1996.
Date run: Wed Feb 26 14:11:45 2020

File: temp.txt

There are no significant charge clusters.

# 5) 1) From    1 to   52:  length= 52, score=36.00  *
# 5)    (pocket at   30 to   44:   length= 15, score=-11.00) 
# 5)       1  MVVVYGITFV LGLFGNFVVI AVMCCGHGA |K CVTFPCLLSM AWAD| VLFLLV 
# 5)      51  CV
# 5)    L:  7(13.5%);  V: 11(21.2%);
# 5) temp.txt: # of segments (>=15 residues) exceeding M_0.05:  1

There are no unusual spacings.

SAPS.  Version of April 11, 1996.
Date run: Wed Feb 26 14:11:45 2020

File: temp.txt

There are no significant charge clusters.


There are no unusual spacings.

SAPS.  Version of April 11, 1996.
Date run: Wed Feb 26 14:11:45 2020

File: temp.txt

There are no significant charge clusters.


Location (Quartile) Spacing     Rank       P-value   Interpretation

   0-   4  (1.)     T(   4)T    25 of  25   0.0036   large minimal spacing
   3- 187  (1.)     D( 184)D     1 of  20   0.0016   large maximal spacing
 125- 133  (2.)     N(   8)N    20 of  20   0.0004   large minimal spacing
 252- 260  (3.)     N(   8)N    16 of  20   0.0004     matching minimum
 321- 329  (3.)     N(   8)N    17 of  20   0.0004     matching minimum
 323- 381  (3.)     +(  58)+     1 of  66   0.0077   large maximal spacing
 385- 393  (4.)     N(   8)N    18 of  20   0.0004     matching minimum
 419- 427  (4.)     N(   8)N    19 of  20   0.0004     matching minimum
 437- 441  (4.)     T(   4)T    24 of  25   0.0036     matching minimum


SAPS.  Version of April 11, 1996.
Date run: Wed Feb 26 14:11:45 2020

File: temp.txt

Positive charge clusters (cmin = 10/30 or 14/45 or 17/60):  none

Negative charge clusters (cmin = 11/30 or 14/45 or 17/60):

 1) From  365 to  390:   DSDNEDDDFMEHEDEKSIEMMYLREE
                         -0-0----00-0---+00-0000+--
    quartile: 2; size: 26, +count:  2, -count: 13, 0count: 11; t-value:  5.02 *


Mixed charge clusters (cmin = 16/30 or 22/45 or 27/60):

 1) From   24 to   51:   EKESLIKKFQDQRNKREDERRKQSSAIK
                         -+-000++00-0+0++---+++00000+
    quartile: 1; size: 28, +count: 10, -count:  6, 0count: 12; t-value:  4.49


  (*)   8(0,0,0); at   38-  45:   KREDERRK

# 2) 1) From  365 to  384:  length= 20, score=12.00  **
# 2)    (pocket at  380 to  382:   length=  3, score=-4.00) 
# 2)     365  DSDNEDDDFM EHEDE |KSI| EM
# 2)    S:  2(10.0%);  E:  5(25.0%);  D:  6(30.0%);  M:  2(10.0%);
# 2) temp.txt: # of segments (>=20 residues) exceeding M_0.05:  1

Location (Quartile) Spacing     Rank       P-value   Interpretation

 165- 388  (2.)     R( 223)R     1 of  49   0.0005   large maximal spacing
 616- 931  (3.)     C( 315)C     1 of  24   0.0077   large  1. maximal spacing
 931-1013  (4.)     C(  82)C     2 of  24   0.9905   small  2. maximal spacing


SAPS.  Version of April 11, 1996.
Date run: Wed Feb 26 14:11:45 2020

File: temp.txt

There are no significant charge clusters.


Not evaluated (sequence length < 100 aa, too short).

SAPS.  Version of April 11, 1996.
Date run: Wed Feb 26 14:11:45 2020

File: temp.txt

Positive charge clusters (cmin = 12/30 or 16/45 or 20/60):

 1) From 2210 to 2241:   RKRRNGKRSRTMVDKNNTLRRAFVKRYTKLLR
                         ++++00++0+000-+0000++000++00+00+
    quartile: 4; size: 32, +count: 14, -count:  1, 0count: 17; t-value:  4.88


Negative charge clusters (cmin = 11/30 or 15/45 or 18/60):

 1) From 1933 to 1964:   DIEEEEAENGDASETSTSSDEEEHMFEEERDE
                         -0----0-00-00-00000----000---+--
    quartile: 4; size: 32, +count:  1, -count: 17, 0count: 14; t-value:  7.24 *


Mixed charge clusters (cmin = 18/30 or 24/45 or 30/60):  none

  (0)  62(2,0,0); at 1706-1769:   see sequence file: temp.txt
  (0)  62(1,0,0); at 1804-1866:   see sequence file: temp.txt

# 2) 1) From 1933 to 1964:  length= 32, score=18.00  **
# 2)    (pocket at 1947 to 1951:   length=  5, score=-5.00) 
# 2)    1933  DIEEEEAENG DASE |TSTSS| D EEEHMFEEER DE
# 2)    S:  4(12.5%);  E: 13(40.6%);  D:  4(12.5%);
# 2) temp.txt: # of segments (>=20 residues) exceeding M_0.05:  1
# 4) 1) From 1709 to 1866:  length=158, score=104.00  ** 
# 4)    1709  NISYLYMAYQ GLLMLSTILG PATVLLMMAG AFNAVIRTSL WQSYLLAVGP 
# 4)    1759  SVLYLIVCFI AKSETQLNVA AILSAIYSLL MMAVVVGTLV QIAEDTIVSP 
# 4)    1809  NAVFLLMLLA IFIIAACFHP QEFICLLPGA LYFLCIPSGY VLLMLYAMCN 
# 4)    1859  LHVVSWGT
# 4)    L: 29(18.4%);  A: 18(11.4%);
# 4) temp.txt: # of segments (>=20 residues) exceeding M_0.05:  1
# 5) 1) From 1810 to 1857:  length= 48, score=43.00  **
# 5)    (pocket at 1827 to 1830:   length=  4, score=-16.00) 
# 5)    1810  AVFLLMLLAI FIIAACF |HPQ E| FICLLPGAL YFLCIPSGYV LLMLYAMC
# 5)    L: 11(22.9%);  A:  6(12.5%);  I:  5(10.4%);  F:  5(10.4%);
# 5) 2) From 2024 to 2042:  length= 19, score=28.00  * 
# 5)    2024  VAFAFFMMNA FWMIIIFML
# 5)    A:  3(15.8%);  I:  3(15.8%);  F:  5(26.3%);  M:  4(21.1%);
# 5) 3) From 2066 to 2086:  length= 21, score=32.00  ** 
# 5)    2066  LGLVFLIVFA FILLLQFAAM L
# 5)    L:  7(33.3%);  A:  3(14.3%);  F:  4(19.0%);
# 5) temp.txt: # of segments (>=15 residues) exceeding M_0.05:  3
# 6) 1) From 1719 to 1856:  length=138, score=109.00  **
# 6)    (pocket at 1827 to 1830:   length=  4, score=-41.00)
# 6)    (pocket at 1799 to 1809:   length= 11, score=-47.00)
# 6)    (pocket at 1770 to 1776:   length=  7, score=-52.00)
# 6)    (pocket at 1745 to 1752:   length=  8, score=-29.00) 
# 6)    1719  GLLMLSTILG PATVLLMMAG AFNAVI |RTSL WQSY| LLAVGP SVLYLIVCFI 
# 6)    1769  A |KSETQLN| VA AILSAIYSLL MMAVVVGTLV  |QIAEDTIVSP N| AVFLLMLLA 
# 6)    1819  IFIIAACF |HP QE| FICLLPGA LYFLCIPSGY VLLMLYAM
# 6)    L: 27(19.6%);  A: 17(12.3%);
# 6) 2) From 2066 to 2086:  length= 21, score=75.00  ** 
# 6)    2066  LGLVFLIVFA FILLLQFAAM L
# 6)    L:  7(33.3%);  A:  3(14.3%);  F:  4(19.0%);
# 6) temp.txt: # of segments (>=15 residues) exceeding M_0.05:  2

Location (Quartile) Spacing     Rank       P-value   Interpretation

   0- 393  (1.)     C( 393)C     1 of  48   0.0063   large  1. maximal spacing
1343-1567  (3.)     C( 224)C     2 of  48   0.0344   large  2. maximal spacing
1770-1867  (4.)     +(  97)+     1 of 283   0.0006   large maximal spacing


SAPS.  Version of April 11, 1996.
Date run: Wed Feb 26 14:11:45 2020

File: temp.txt

There are no significant charge clusters.


Location (Quartile) Spacing     Rank       P-value   Interpretation

   0-   2  (1.)     C(   2)C    26 of  26   0.0020   large minimal spacing


SAPS.  Version of April 11, 1996.
Date run: Wed Feb 26 14:11:45 2020

File: temp.txt

There are no significant charge clusters.


There are no unusual spacings.

SAPS.  Version of April 11, 1996.
Date run: Wed Feb 26 14:11:45 2020

File: temp.txt

There are no significant charge clusters.


Not evaluated (sequence length < 100 aa, too short).

SAPS.  Version of April 11, 1996.
Date run: Wed Feb 26 14:11:45 2020

File: temp.txt

There are no significant charge clusters.


Location (Quartile) Spacing     Rank       P-value   Interpretation

 153- 176  (4.)     F(  23)F     1 of  16   0.9977   small maximal spacing


SAPS.  Version of April 11, 1996.
Date run: Wed Feb 26 14:11:45 2020

File: temp.txt

Positive charge clusters (cmin =  8/30 or 10/45 or 12/60):  none

Negative charge clusters (cmin =  9/30 or 12/45 or 15/60):

 1)*From  391 to  410:   PELYKYSEDDEDDDDNDIFQ
                         0-00+00--------0-000
    quartile: 3; size: 20, +count:  1, -count: 10, 0count:  9; t-value:  5.30 *


Mixed charge clusters (cmin = 13/30 or 18/45 or 22/60):

 1) From  218 to  278:   see sequence above
                         see sequence above
    quartile: 2; size: 61, +count: 12, -count: 13, 0count: 36; t-value:  4.84 *


 2)*From  386 to  426:   KSSSCPELYKYSEDDEDDDDNDIFQKYPVLKIFKISKPLKR
                         +00000-00+00--------0-000+0000+00+00+00++
    quartile: 3; size: 41, +count:  8, -count: 10, 0count: 23; t-value:  4.46 *


  (0)  53(0,0,0); at  109- 161:   see sequence file: temp.txt
  (*)   6(0,0,0); at  269- 274:   ERRDEE
  (-)   8(0,0,0); at  398- 405:   EDDEDDDD
  (0)  59(0,0,0); at  502- 560:   see sequence file: temp.txt

# 2) 1) From  391 to  410:  length= 20, score= 9.00  * 
# 2)     391  PELYKYSEDD EDDDDNDIFQ
# 2)    E:  3(15.0%);  D:  7(35.0%);  Y:  2(10.0%);
# 2) temp.txt: # of segments (>=20 residues) exceeding M_0.05:  1
# 5) 1) From  599 to  615:  length= 17, score=28.00  * 
# 5)     599  FYAAGVFIII AGLMLFI
# 5)    L:  2(11.8%);  A:  3(17.6%);  G:  2(11.8%);  I:  4(23.5%);
# 5)    F:  3(17.6%);
# 5) temp.txt: # of segments (>=15 residues) exceeding M_0.05:  1
# 6) 1) From  109 to  161:  length= 53, score=88.00  * 
# 6)     109  AVTIAGGLVS ATGFVLSSFA TSINMLCVTF GLIAGSGMSV CYVTSMIMVA 
# 6)     159  YYF
# 6)    A:  6(11.3%);  G:  6(11.3%);  S:  7(13.2%);  V:  7(13.2%);
# 6) 2) From  505 to  615:  length=111, score=103.00  **
# 6)    (pocket at  546 to  596:   length= 51, score=-52.00) 
# 6)     505  LSLLYGLSCV FAGLTMVFVP FTGSYAVLGT LGAGFGFFIS A |NYTLQTIML 
# 6)     555  VQYLSLEKLA NAYGLMLLTQ GIANLVGPPI AGALYDVTGS YD| ITFYAAGV 
# 6)     605  FIIIAGLMLF I
# 6)    L: 19(17.1%);  A: 12(10.8%);  G: 14(12.6%);
# 6) temp.txt: # of segments (>=15 residues) exceeding M_0.05:  2
1. Long charge multiplets (>= 5; Letter/Length/Position):
    -/8/398


Location (Quartile) Spacing     Rank       P-value   Interpretation

  75- 188  (1.)     -( 113)-     1 of  66   0.0002   large  1. maximal spacing
  75- 236  (1.)     D( 161)D     1 of  32   0.0047   large  1. maximal spacing
 108- 162  (1.)     *(  54)*     2 of 117   0.0000   large  2. maximal spacing
 346- 489  (3.)     T( 143)T     1 of  38   0.0037   large maximal spacing
 500- 561  (4.)     -(  61)-     2 of  66   0.0019   large  2. maximal spacing
 500- 590  (4.)     D(  90)D     2 of  32   0.0207   large  2. maximal spacing
 501- 561  (4.)     *(  60)*     1 of 117   0.0006   large  1. maximal spacing


SAPS.  Version of April 11, 1996.
Date run: Wed Feb 26 14:11:45 2020

File: temp.txt

Positive charge clusters (cmin = 10/30 or 14/45 or 17/60):  none

Negative charge clusters (cmin =  9/30 or 12/45 or 15/60):

 1) From   40 to   68:   ENDASLAFFDECAEKVDDLKDEPQLIEMD
                         -0-000000--00-+0--0+--0000-0-
    quartile: 1; size: 29, +count:  2, -count: 11, 0count: 16; t-value:  3.78


Mixed charge clusters (cmin = 15/30 or 21/45 or 26/60):  none


Location (Quartile) Spacing     Rank       P-value   Interpretation

  12-  42  (1.)     D(  30)D     2 of  10   0.9539   small  2. maximal spacing
  74- 208  (3.)     D( 134)D     1 of  10   0.0031   large  1. maximal spacing


SAPS.  Version of April 11, 1996.
Date run: Wed Feb 26 14:11:45 2020

File: temp.txt

There are no significant charge clusters.


There are no unusual spacings.

SAPS.  Version of April 11, 1996.
Date run: Wed Feb 26 14:11:45 2020

File: temp.txt

There are no significant charge clusters.


There are no unusual spacings.

SAPS.  Version of April 11, 1996.
Date run: Wed Feb 26 14:11:45 2020

File: temp.txt

There are no significant charge clusters.


Location (Quartile) Spacing     Rank       P-value   Interpretation

  34- 110  (3.)     F(  76)F     1 of   9   0.0058   large maximal spacing


SAPS.  Version of April 11, 1996.
Date run: Wed Feb 26 14:11:45 2020

File: temp.txt

There are no significant charge clusters.


Location (Quartile) Spacing     Rank       P-value   Interpretation

  93- 221  (3.)     A( 128)A     1 of  19   0.0003   large  1. maximal spacing
 257- 279  (4.)     A(  22)A     2 of  19   0.9986   small  2. maximal spacing


SAPS.  Version of April 11, 1996.
Date run: Wed Feb 26 14:11:45 2020

File: temp.txt

There are no significant charge clusters.


Location (Quartile) Spacing     Rank       P-value   Interpretation

   8-  11  (1.)     C(   3)C    44 of  44   0.0000   large minimal spacing
  35-  54  (1.)     C(  19)C     1 of  44   1.0000   small  1. maximal spacing
  84-  87  (1.)     C(   3)C    39 of  44   0.0000     matching minimum
 136- 156  (2.)     G(  20)G     2 of  45   0.9924   small  2. maximal spacing
 150- 153  (2.)     C(   3)C    40 of  44   0.0000     matching minimum
 228- 231  (3.)     C(   3)C    41 of  44   0.0000     matching minimum
 250- 400  (4.)     L( 150)L     1 of  22   0.0012   large maximal spacing
 292- 312  (3.)     G(  20)G     1 of  45   0.9997   small  1. maximal spacing
 306- 309  (3.)     C(   3)C    42 of  44   0.0000     matching minimum
 333- 351  (4.)     C(  18)C     2 of  44   0.9997   small  2. maximal spacing
 381- 384  (4.)     C(   3)C    43 of  44   0.0000     matching minimum


SAPS.  Version of April 11, 1996.
Date run: Wed Feb 26 14:11:45 2020

File: temp.txt

There are no significant charge clusters.


1. Total number of amino acid multiplets:  23  (Expected range:  27-- 68) low

Location (Quartile) Spacing     Rank       P-value   Interpretation

   0-   2  (1.)     C(   2)C    76 of  76   0.0000   large minimal spacing
  52-  71  (1.)     S(  19)S     1 of  87   0.9988   small  1. maximal spacing
  59-  78  (1.)     G(  19)G     2 of  88   0.9814   small  2. maximal spacing
 521- 539  (4.)     S(  18)S     2 of  87   0.9955   small  2. maximal spacing
 568- 587  (4.)     G(  19)G     1 of  88   0.9985   small  1. maximal spacing
 571- 584  (4.)     C(  13)C     2 of  76   1.0000   small  2. maximal spacing
 584- 597  (4.)     C(  13)C     1 of  76   1.0000   small  1. maximal spacing


SAPS.  Version of April 11, 1996.
Date run: Wed Feb 26 14:11:45 2020

File: temp.txt

There are no significant charge clusters.


There are no unusual spacings.

SAPS.  Version of April 11, 1996.
Date run: Wed Feb 26 14:11:45 2020

File: temp.txt

There are no significant charge clusters.


Location (Quartile) Spacing     Rank       P-value   Interpretation

  17- 107  (2.)     G(  90)G     1 of   9   0.0095   large maximal spacing
  32-  65  (2.)     A(  33)A     1 of   6   0.9990   small maximal spacing
  52-  59  (2.)     F(   7)F    10 of  10   0.0056   large minimal spacing
  86- 104  (3.)     A(  18)A     6 of   6   0.0036   large minimal spacing


SAPS.  Version of April 11, 1996.
Date run: Wed Feb 26 14:11:45 2020

File: temp.txt

There are no significant charge clusters.


There are no unusual spacings.

SAPS.  Version of April 11, 1996.
Date run: Wed Feb 26 14:11:46 2020

File: temp.txt

There are no significant charge clusters.


Location (Quartile) Spacing     Rank       P-value   Interpretation

  90- 113  (2.)     F(  23)F     2 of  16   0.9521   small  2. maximal spacing
 101- 208  (3.)     T( 107)T     1 of  12   0.0065   large maximal spacing
 164- 187  (4.)     F(  23)F     1 of  16   0.9993   small  1. maximal spacing


SAPS.  Version of April 11, 1996.
Date run: Wed Feb 26 14:11:46 2020

File: temp.txt

There are no significant charge clusters.


There are no unusual spacings.

SAPS.  Version of April 11, 1996.
Date run: Wed Feb 26 14:11:46 2020

File: temp.txt

Positive charge clusters (cmin =  6/30 or  8/45 or 10/60):

 1) From   79 to   98:   KIQHTNLKIQKKKKKNLFTM
                         +000000+00+++++00000
    quartile: 3; size: 20, +count:  7, -count:  0, 0count: 13; t-value:  5.56 *


Negative charge clusters:  not evaluated (frequency of - < 5%, too low)

Mixed charge clusters (cmin =  7/30 or  9/45 or 11/60):  none


1. Total number of amino acid multiplets:   2  (Expected range:   3-- 26) low
3. Long amino acid multiplets (>= 5; Letter/Length/Position):
    K/5/89

1. Long charge multiplets (>= 5; Letter/Length/Position):
    +/5/89


Location (Quartile) Spacing     Rank       P-value   Interpretation

   0-   2  (1.)     L(   2)L    19 of  19   0.0061   large minimal spacing
  84-  94  (3.)     N(  10)N     1 of  28   0.9997   small  1. maximal spacing
  88- 102  (3.)     Q(  14)Q     1 of  20   0.9981   small maximal spacing
 142- 149  (4.)     N(   7)N     2 of  28   1.0000   small  2. maximal spacing
 151- 155  (4.)     Q(   4)Q    20 of  20   0.0000   large minimal spacing


SAPS.  Version of April 11, 1996.
Date run: Wed Feb 26 14:11:46 2020

File: temp.txt

There are no significant charge clusters.


There are no unusual spacings.

SAPS.  Version of April 11, 1996.
Date run: Wed Feb 26 14:11:46 2020

File: temp.txt

Positive charge clusters (cmin =  8/30 or 11/45 or 13/60):  none

Negative charge clusters (cmin =  6/30 or  8/45 or 10/60):  none

Mixed charge clusters (cmin = 11/30 or 15/45 or 19/60):

 1) From  255 to  283:   KNMDFRKAIRDILCRKKKCINTVGPSFHR
                         +00-0++00+-000++++0000000000+
    quartile: 4; size: 29, +count:  9, -count:  2, 0count: 18; t-value:  3.69


Location (Quartile) Spacing     Rank       P-value   Interpretation

  81-  84  (2.)     S(   3)S    23 of  23   0.0022   large minimal spacing


SAPS.  Version of April 11, 1996.
Date run: Wed Feb 26 14:11:46 2020

File: temp.txt

There are no significant charge clusters.


Location (Quartile) Spacing     Rank       P-value   Interpretation

  47-  86  (2.)     V(  39)V     1 of   9   0.9925   small maximal spacing
  76-  78  (2.)     G(   2)G    23 of  23   0.0064   large minimal spacing
 122- 158  (3.)     Q(  36)Q     1 of  10   0.9935   small maximal spacing


SAPS.  Version of April 11, 1996.
Date run: Wed Feb 26 14:11:46 2020

File: temp.txt

There are no significant charge clusters.


Location (Quartile) Spacing     Rank       P-value   Interpretation

  72-  74  (1.)     E(   2)E    34 of  34   0.0026   large minimal spacing
  90-  92  (1.)     E(   2)E    32 of  34   0.0026     matching minimum
 118- 307  (3.)     V( 189)V     1 of  21   0.0001   large maximal spacing
 303- 305  (3.)     E(   2)E    33 of  34   0.0026     matching minimum
 362- 364  (4.)     K(   2)K    35 of  35   0.0018   large minimal spacing


SAPS.  Version of April 11, 1996.
Date run: Wed Feb 26 14:11:46 2020

File: temp.txt

Positive charge clusters (cmin =  7/30 or 10/45 or 12/60):  none

Negative charge clusters (cmin =  7/30 or  9/45 or 11/60):  none

Mixed charge clusters (cmin = 11/30 or 15/45 or 18/60):

 1) From  504 to  530:   RKRLIIQEKKTQDELMLKKNEMKKREE
                         +++0000-++00--000++0-0+++--
    quartile: 4; size: 27, +count: 10, -count:  6, 0count: 11; t-value:  6.94 *


# 3) 1) From  511 to  530:  length= 20, score= 6.00  **
# 3)    (pocket at  518 to  520:   length=  3, score=-3.00)
# 3)    (pocket at  514 to  515:   length=  2, score=-2.00) 
# 3)     511  EKK |TQ| DE |LML|  KKNEMKKREE
# 3)    L:  2(10.0%);  K:  6(30.0%);  E:  5(25.0%);  M:  2(10.0%);
# 3) temp.txt: # of segments (>=20 residues) exceeding M_0.05:  1

Location (Quartile) Spacing     Rank       P-value   Interpretation

 385- 472  (4.)     A(  87)A     1 of  49   0.0088   large  1. maximal spacing
 472- 536  (4.)     A(  64)A     2 of  49   0.0020   large  2. maximal spacing


SAPS.  Version of April 11, 1996.
Date run: Wed Feb 26 14:11:46 2020

File: temp.txt

Positive charge clusters (cmin =  9/30 or 12/45 or 15/60):  none

Negative charge clusters (cmin = 10/30 or 13/45 or 16/60):  none

Mixed charge clusters (cmin = 15/30 or 20/45 or 24/60):

 1) From  183 to  226:   ERRVRMNPMREFVHHDDSHVEEMFQSFKKTHQKLYKDDKEHQER
                         -++0+0000+-0000--000--00000++000+00+--+-00-+
    quartile: 2; size: 44, +count: 10, -count: 10, 0count: 24; t-value:  4.05 *


Location (Quartile) Spacing     Rank       P-value   Interpretation

  87- 243  (2.)     A( 156)A     1 of  27   0.0016   large maximal spacing
 335- 360  (3.)     +(  25)+     1 of  52   0.9963   small  1. maximal spacing
 367- 391  (3.)     +(  24)+     2 of  52   0.9773   small  2. maximal spacing


SAPS.  Version of April 11, 1996.
Date run: Wed Feb 26 14:11:46 2020

File: temp.txt

There are no significant charge clusters.


There are no unusual spacings.

SAPS.  Version of April 11, 1996.
Date run: Wed Feb 26 14:11:46 2020

File: temp.txt

Positive charge clusters (cmin = 10/30 or 13/45 or 16/60):

 1) From  342 to  365:   RVKRSRRNRRNSCRRKPMMVEFSK
                         +0++0++0++000+++0000-00+
    quartile: 3; size: 24, +count: 11, -count:  1, 0count: 12; t-value:  4.59 *


Negative charge clusters (cmin = 13/30 or 17/45 or 21/60):  none

Mixed charge clusters (cmin = 18/30 or 24/45 or 31/60):  none


# 1) 1) From  342 to  361:  length= 20, score=10.00  *
# 1)    (pocket at  358 to  360:   length=  3, score=-3.00)
# 1)    (pocket at  352 to  354:   length=  3, score=-3.00) 
# 1)     342  RVKRSRRNRR  |NSC| RRK |PMM| V
# 1)    S:  2(10.0%);  V:  2(10.0%);  K:  2(10.0%);  R:  8(40.0%);
# 1)    N:  2(10.0%);  M:  2(10.0%);
# 1) temp.txt: # of segments (>=20 residues) exceeding M_0.05:  1
1. Long charge multiplets (>= 5; Letter/Length/Position):
    -/5/142


Location (Quartile) Spacing     Rank       P-value   Interpretation

   0- 354  (2.)     C( 354)C     1 of   8   0.0002   large  1. maximal spacing
 420- 453  (4.)     C(  33)C     2 of   8   0.9996   small  2. maximal spacing


SAPS.  Version of April 11, 1996.
Date run: Wed Feb 26 14:11:46 2020

File: temp.txt

Positive charge clusters (cmin = 11/30 or 15/45 or 18/60):

 1) From  643 to  668:   RRKSLKKSLRESFRRLRKGRSERRPR
                         +++00++00+-00++0++0+0-++0+
    quartile: 3; size: 26, +count: 14, -count:  2, 0count: 10; t-value:  5.41 *


Negative charge clusters (cmin = 12/30 or 16/45 or 19/60):  none

Mixed charge clusters (cmin = 18/30 or 24/45 or 30/60):  none


# 1) 1) From  643 to  668:  length= 26, score=14.00  **
# 1)    (pocket at  653 to  655:   length=  3, score=-4.00) 
# 1)     643  RRKSLKKSLR  |ESF| RRLRKGR SERRPR
# 1)    L:  3(11.5%);  S:  4(15.4%);  K:  4(15.4%);  R: 10(38.5%);
# 1) temp.txt: # of segments (>=20 residues) exceeding M_0.05:  1
# 4) 1) From  573 to  614:  length= 42, score=33.00  * 
# 4)     573  FAAGFQPIAM MQLYPPAAVT ALSLHSEWQI IGAGTAHGFG LY
# 4)    A:  8(19.0%);  G:  5(11.9%);
# 4) 2) From  720 to  751:  length= 32, score=32.00  * 
# 4)     720  TYIVNGAPNN PSMWIGTNGG HVYIYNLTIP SS
# 4)    G:  4(12.5%);  I:  4(12.5%);  N:  5(15.6%);
# 4) temp.txt: # of segments (>=20 residues) exceeding M_0.05:  2
2. Long amino acid multiplets (>= 5; Letter/Length/Position):
    E/5/482

1. Long charge multiplets (>= 5; Letter/Length/Position):
    -/5/482


There are no unusual spacings.

SAPS.  Version of April 11, 1996.
Date run: Wed Feb 26 14:11:46 2020

File: temp.txt

There are no significant charge clusters.


Location (Quartile) Spacing     Rank       P-value   Interpretation

   0-   3  (1.)     K(   3)K    17 of  17   0.0012   large minimal spacing
   0-  21  (1.)     I(  21)I     5 of   5   0.0076   large minimal spacing
   3-   6  (1.)     K(   3)K    14 of  17   0.0012     matching minimum
  14-  17  (1.)     K(   3)K    15 of  17   0.0012     matching minimum
  71-  86  (3.)     W(  15)W     6 of   6   0.0097   large minimal spacing
  99- 120  (3.)     I(  21)I     4 of   5   0.0076     matching minimum
 125- 132  (4.)     *(   7)*     1 of  49   0.9904   small maximal spacing
 147- 150  (4.)     K(   3)K    16 of  17   0.0012     matching minimum


SAPS.  Version of April 11, 1996.
Date run: Wed Feb 26 14:11:46 2020

File: temp.txt

There are no significant charge clusters.

# 4) 1) From   11 to   38:  length= 28, score=28.00  * 
# 4)      11  GSLSSYAYVL MLLHYLQQCS PPVIPVLQ
# 4)    L:  6(21.4%);  S:  4(14.3%);  V:  3(10.7%);  P:  3(10.7%);
# 4)    Q:  3(10.7%);  Y:  3(10.7%);
# 4) temp.txt: # of segments (>=20 residues) exceeding M_0.05:  1

Location (Quartile) Spacing     Rank       P-value   Interpretation

   0-   4  (1.)     E(   4)E    18 of  18   0.0016   large minimal spacing
  10-  39  (1.)     *(  29)*     1 of  59   0.0063   large maximal spacing
  45-  49  (1.)     E(   4)E    16 of  18   0.0016     matching minimum
  49-  53  (1.)     E(   4)E    17 of  18   0.0016     matching minimum


SAPS.  Version of April 11, 1996.
Date run: Wed Feb 26 14:11:46 2020

File: temp.txt

Positive charge clusters (cmin = 10/30 or 14/45 or 17/60):

 1) From   88 to  114:   KTQNKARQKNVGYRLGKRKELYEKRKK
                         +000+0+0+0000+00+++-00-++++
    quartile: 1; size: 27, +count: 12, -count:  2, 0count: 13; t-value:  3.93


Negative charge clusters (cmin =  8/30 or 11/45 or 13/60):  none

Mixed charge clusters (cmin = 15/30 or 20/45 or 25/60):  none


# 6) 1) From  287 to  311:  length= 25, score=56.00  * 
# 6)     287  LMTICPGTIL LVFMLTLWII ASWLL
# 6)    L:  7(28.0%);  T:  3(12.0%);  I:  4(16.0%);
# 6) 2) From  353 to  374:  length= 22, score=57.00  * 
# 6)     353  GIAIGTGVMG AGCTALVVAV IA
# 6)    A:  5(22.7%);  G:  5(22.7%);  V:  4(18.2%);  I:  3(13.6%);
# 6) temp.txt: # of segments (>=15 residues) exceeding M_0.05:  2

Location (Quartile) Spacing     Rank       P-value   Interpretation

  95- 176  (1.)     Q(  81)Q     2 of  27   0.0398   large  2. maximal spacing
 223- 394  (3.)     Q( 171)Q     1 of  27   0.0017   large  1. maximal spacing


SAPS.  Version of April 11, 1996.
Date run: Wed Feb 26 14:11:46 2020

File: temp.txt

There are no significant charge clusters.


Not evaluated (sequence length < 100 aa, too short).

SAPS.  Version of April 11, 1996.
Date run: Wed Feb 26 14:11:46 2020

File: temp.txt

There are no significant charge clusters.


1. Total number of charge multiplets:  16  (Expected range:   0-- 14) high

Location (Quartile) Spacing     Rank       P-value   Interpretation

   0-   7  (1.)     D(   7)D    15 of  15   0.0000   large minimal spacing
  11-  20  (1.)     S(   9)S    10 of  10   0.0005   large minimal spacing
  20-  29  (1.)     S(   9)S     6 of  10   0.0005     matching minimum
  29-  38  (1.)     S(   9)S     7 of  10   0.0005     matching minimum
  40-  53  (2.)     K(  13)K     1 of  21   0.9996   small  1. maximal spacing
  42-  55  (2.)     T(  13)T     1 of  18   1.0000   small  1. maximal spacing
  78-  87  (3.)     S(   9)S     8 of  10   0.0005     matching minimum
 117- 120  (4.)     V(   3)V    18 of  18   0.0008   large minimal spacing
 119- 137  (4.)     -(  18)-     1 of  16   0.9940   small maximal spacing
 119- 137  (4.)     D(  18)D     1 of  15   0.9975   small maximal spacing
 123- 132  (4.)     S(   9)S     9 of  10   0.0005     matching minimum
 135- 138  (4.)     A(   3)A    18 of  18   0.0008   large minimal spacing
 143- 152  (4.)     K(   9)K     2 of  21   1.0000   small  2. maximal spacing
 145- 154  (4.)     T(   9)T     2 of  18   1.0000   small  2. maximal spacing
 154- 159  (4.)     T(   5)T    18 of  18   0.0000   large minimal spacing
 156- 159  (4.)     V(   3)V    17 of  18   0.0008     matching minimum


SAPS.  Version of April 11, 1996.
Date run: Wed Feb 26 14:11:46 2020

File: temp.txt

There are no significant charge clusters.


Location (Quartile) Spacing     Rank       P-value   Interpretation

   0-  14  (1.)     I(  14)I     1 of  16   0.9998   small  1. maximal spacing
   1-   7  (1.)     C(   6)C     2 of  43   0.9991   small  2. maximal spacing
   6-  22  (1.)     *(  16)*     1 of  17   0.9921   small  1. maximal spacing
   6-  22  (1.)     +(  16)+     1 of  17   0.9921   small  1. maximal spacing
  11-  17  (1.)     C(   6)C     1 of  43   1.0000   small  1. maximal spacing
  29-  32  (1.)     *(   3)*    17 of  17   0.0010   large minimal spacing
  29-  32  (1.)     +(   3)+    17 of  17   0.0010   large minimal spacing
 115- 119  (4.)     N(   4)N    14 of  14   0.0018   large minimal spacing
 122- 132  (4.)     *(  10)*     2 of  17   0.9998   small  2. maximal spacing
 122- 132  (4.)     +(  10)+     2 of  17   0.9998   small  2. maximal spacing
 130- 136  (4.)     S(   6)S     2 of  40   0.9998   small  2. maximal spacing
 134- 145  (4.)     I(  11)I     2 of  16   0.9993   small  2. maximal spacing
 139- 142  (4.)     *(   3)*    16 of  17   0.0010     matching minimum
 139- 142  (4.)     +(   3)+    16 of  17   0.0010     matching minimum
 140- 146  (4.)     S(   6)S     1 of  40   1.0000   small  1. maximal spacing
 142- 146  (4.)     R(   4)R    14 of  14   0.0018   large minimal spacing


SAPS.  Version of April 11, 1996.
Date run: Wed Feb 26 14:11:46 2020

File: temp.txt

There are no significant charge clusters.


Location (Quartile) Spacing     Rank       P-value   Interpretation

  94-  98  (1.)     R(   4)R    27 of  27   0.0052   large minimal spacing
 365- 369  (3.)     R(   4)R    26 of  27   0.0052     matching minimum


SAPS.  Version of April 11, 1996.
Date run: Wed Feb 26 14:11:46 2020

File: temp.txt

There are no significant charge clusters.

# 5) 1) From  315 to  347:  length= 33, score=38.00  * 
# 5)     315  CLAAMPCLLL QPVWTFLLLI VFFVFWVIIL AYI
# 5)    L:  8(24.2%);  V:  4(12.1%);  I:  4(12.1%);  F:  4(12.1%);
# 5) temp.txt: # of segments (>=15 residues) exceeding M_0.05:  1
# 6) 1) From  201 to  252:  length= 52, score=107.00  * 
# 6)     201  MFGLCFLSFA LSLIMVLLIR YIASIIVWLI LAISVIASTA SSAFLWWTYA 
# 6)     251  GF
# 6)    L:  9(17.3%);  A:  7(13.5%);  S:  7(13.5%);  I:  8(15.4%);
# 6) 2) From  275 to  347:  length= 73, score=107.00  *
# 6)    (pocket at  299 to  315:   length= 17, score=-66.00) 
# 6)     275  IIFLIFSIIA TILTLLLLLV ILIM |RKRISL VVTLLQEASK C| LAAMPCLLL 
# 6)     325  QPVWTFLLLI VFFVFWVIIL AYI
# 6)    L: 19(26.0%);  I: 13(17.8%);
# 6) temp.txt: # of segments (>=15 residues) exceeding M_0.05:  2
2. Long amino acid multiplets (>= 5; Letter/Length/Position):
    L/5/289


There are no unusual spacings.

SAPS.  Version of April 11, 1996.
Date run: Wed Feb 26 14:11:46 2020

File: temp.txt

There are no significant charge clusters.


1. Total number of amino acid multiplets:  17  (Expected range:  18-- 53) low

Location (Quartile) Spacing     Rank       P-value   Interpretation

  49-  53  (1.)     F(   4)F    27 of  27   0.0044   large minimal spacing
 207- 220  (2.)     P(  13)P    23 of  23   0.0000   large minimal spacing
 293- 306  (3.)     P(  13)P    21 of  23   0.0000     matching minimum
 295- 310  (3.)     +(  15)+     2 of 108   0.9849   small  2. maximal spacing
 321- 334  (3.)     P(  13)P    22 of  23   0.0000     matching minimum
 322- 378  (3.)     Y(  56)Y     1 of  21   0.9941   small maximal spacing
 439- 464  (4.)     C(  25)C     2 of  52   0.9956   small  2. maximal spacing
 449- 462  (4.)     Y(  13)Y    21 of  21   0.0000   large minimal spacing
 484- 508  (4.)     H(  24)H     2 of  58   0.9896   small  2. maximal spacing
 501- 507  (4.)     V(   6)V    27 of  27   0.0002   large minimal spacing
 523- 548  (4.)     C(  25)C     1 of  52   0.9998   small  1. maximal spacing
 540- 564  (4.)     H(  24)H     1 of  58   0.9994   small  1. maximal spacing
 547- 562  (4.)     +(  15)+     1 of 108   0.9987   small  1. maximal spacing
 571- 575  (4.)     E(   4)E    34 of  34   0.0001   large minimal spacing


SAPS.  Version of April 11, 1996.
Date run: Wed Feb 26 14:11:46 2020

File: temp.txt

There are no significant charge clusters.
(+00)  14(0,0,0); at  304- 317:   INRNYRTPRTHRMP
(*00)  25(0,0,1); at  304- 328:   INRNYRTPRTHRMPDWVRIVFLKYM

# 6) 1) From  221 to  304:  length= 84, score=83.00  **
# 6)    (pocket at  270 to  285:   length= 16, score=-39.00)
# 6)    (pocket at  245 to  251:   length=  7, score=-50.00) 
# 6)     221  LFYTVNLIIP CVLISFVSVC VFAL |PADAGE K| ITLCISILL ALVVFLLLI |S 
# 6)     271  KILPPSLKIP LIAKY| LLFTF IMNIIAIFST VVII
# 6)    L: 16(19.0%);  V:  9(10.7%);  I: 16(19.0%);
# 6) temp.txt: # of segments (>=15 residues) exceeding M_0.05:  1

There are no unusual spacings.

SAPS.  Version of April 11, 1996.
Date run: Wed Feb 26 14:11:46 2020

File: temp.txt

There are no significant charge clusters.


Not evaluated (sequence length < 100 aa, too short).

SAPS.  Version of April 11, 1996.
Date run: Wed Feb 26 14:11:46 2020

File: temp.txt

There are no significant charge clusters.


There are no unusual spacings.

SAPS.  Version of April 11, 1996.
Date run: Wed Feb 26 14:11:47 2020

File: temp.txt

There are no significant charge clusters.


Location (Quartile) Spacing     Rank       P-value   Interpretation

   0-   5  (1.)     N(   5)N    13 of  13   0.0006   large minimal spacing
   0-   7  (1.)     P(   7)P     9 of   9   0.0088   large minimal spacing
  96- 107  (3.)     S(  11)S     1 of  25   0.9969   small maximal spacing
 110- 121  (4.)     C(  11)C     2 of  13   0.9995   small  2. maximal spacing
 114- 123  (4.)     T(   9)T     2 of  27   0.9937   small  2. maximal spacing
 115- 126  (4.)     N(  11)N     2 of  13   0.9995   small  2. maximal spacing
 121- 132  (4.)     C(  11)C     1 of  13   1.0000   small  1. maximal spacing
 122- 131  (4.)     Q(   9)Q     2 of  26   0.9962   small  2. maximal spacing
 125- 134  (4.)     T(   9)T     1 of  27   0.9999   small  1. maximal spacing
 126- 142  (4.)     N(  16)N     1 of  13   0.9998   small  1. maximal spacing
 132- 142  (4.)     C(  10)C    13 of  13   0.0000   large minimal spacing
 133- 142  (4.)     Q(   9)Q     1 of  26   1.0000   small  1. maximal spacing
 140- 142  (1.)     I(   2)I    29 of  29   0.0000   large minimal spacing


SAPS.  Version of April 11, 1996.
Date run: Wed Feb 26 14:11:47 2020

File: temp.txt

There are no significant charge clusters.


Location (Quartile) Spacing     Rank       P-value   Interpretation

   0- 137  (2.)     G( 137)G     1 of   5   0.0030   large  1. maximal spacing
   2- 135  (2.)     Y( 133)Y     1 of   6   0.0011   large  1. maximal spacing
 102- 105  (3.)     T(   3)T    24 of  24   0.0000   large minimal spacing
 109- 112  (3.)     T(   3)T    23 of  24   0.0000     matching minimum
 110- 113  (3.)     N(   3)N    25 of  25   0.0000   large minimal spacing
 126- 140  (4.)     T(  14)T     1 of  24   0.9927   small maximal spacing
 135- 149  (4.)     Y(  14)Y     2 of   6   0.9965   small  2. maximal spacing
 145- 152  (4.)     N(   7)N     2 of  25   1.0000   small  2. maximal spacing
 146- 153  (4.)     I(   7)I     2 of  24   1.0000   small  2. maximal spacing
 150- 164  (4.)     H(  14)H     1 of  23   0.9960   small maximal spacing
 152- 159  (4.)     N(   7)N     1 of  25   1.0000   small  1. maximal spacing
 153- 160  (4.)     I(   7)I     1 of  24   1.0000   small  1. maximal spacing
 158- 165  (4.)     G(   7)G     2 of   5   0.9996   small  2. maximal spacing
 160- 165  (4.)     I(   5)I    24 of  24   0.0000   large minimal spacing


SAPS.  Version of April 11, 1996.
Date run: Wed Feb 26 14:11:47 2020

File: temp.txt

There are no significant charge clusters.


Location (Quartile) Spacing     Rank       P-value   Interpretation

   0-  17  (1.)     A(  17)A     2 of   8   0.9797   small  2. maximal spacing
  44- 139  (3.)     A(  95)A     1 of   8   0.0016   large  1. maximal spacing


SAPS.  Version of April 11, 1996.
Date run: Wed Feb 26 14:11:47 2020

File: temp.txt

There are no significant charge clusters.

# 5) 1) From  436 to  460:  length= 25, score=30.00  ** 
# 5)     436  YMLYVIGTMG GVILIMTIVF ACFCV
# 5)    G:  3(12.0%);  V:  4(16.0%);  I:  4(16.0%);  M:  3(12.0%);
# 5) temp.txt: # of segments (>=15 residues) exceeding M_0.05:  1
# 6) 1) From  437 to  460:  length= 24, score=67.00  ** 
# 6)     437  MLYVIGTMGG VILIMTIVFA CFCV
# 6)    G:  3(12.5%);  V:  4(16.7%);  I:  4(16.7%);  M:  3(12.5%);
# 6) temp.txt: # of segments (>=15 residues) exceeding M_0.05:  1

Location (Quartile) Spacing     Rank       P-value   Interpretation

  45- 386  (2.)     C( 341)C     1 of   9   0.0004   large  1. maximal spacing
 409- 457  (4.)     C(  48)C     2 of   9   0.9961   small  2. maximal spacing


SAPS.  Version of April 11, 1996.
Date run: Wed Feb 26 14:11:47 2020

File: temp.txt

There are no significant charge clusters.


There are no unusual spacings.

SAPS.  Version of April 11, 1996.
Date run: Wed Feb 26 14:11:47 2020

File: temp.txt

There are no significant charge clusters.


Location (Quartile) Spacing     Rank       P-value   Interpretation

  27- 169  (2.)     Q( 142)Q     1 of  16   0.0065   large  1. maximal spacing
 137- 327  (3.)     N( 190)N     1 of  14   0.0006   large maximal spacing
 193- 227  (3.)     Q(  34)Q     2 of  16   0.9871   small  2. maximal spacing


SAPS.  Version of April 11, 1996.
Date run: Wed Feb 26 14:11:47 2020

File: temp.txt

There are no significant charge clusters.

# 5) 1) From  150 to  166:  length= 17, score=24.00  * 
# 5)     150  AFGVGLGCII GMFPLLF
# 5)    L:  3(17.6%);  G:  4(23.5%);  I:  2(11.8%);  F:  3(17.6%);
# 5) temp.txt: # of segments (>=15 residues) exceeding M_0.05:  1

Location (Quartile) Spacing     Rank       P-value   Interpretation

  55- 119  (2.)     +(  64)+     1 of  20   0.0037   large maximal spacing


SAPS.  Version of April 11, 1996.
Date run: Wed Feb 26 14:11:47 2020

File: temp.txt

There are no significant charge clusters.


Location (Quartile) Spacing     Rank       P-value   Interpretation

   0-   7  (1.)     P(   7)P    10 of  10   0.0001   large minimal spacing
   0-   8  (1.)     V(   8)V    11 of  11   0.0000   large minimal spacing
  82-  91  (4.)     M(   9)M     2 of  13   0.9987   small  2. maximal spacing
  83-  92  (4.)     *(   9)*     2 of  13   0.9987   small  2. maximal spacing
  85-  94  (4.)     H(   9)H     2 of  13   0.9987   small  2. maximal spacing
  87-  98  (4.)     Y(  11)Y     2 of  14   0.9775   small  2. maximal spacing
  92- 101  (4.)     *(   9)*     1 of  13   1.0000   small  1. maximal spacing
  94- 106  (4.)     H(  12)H     1 of  13   0.9998   small  1. maximal spacing
  97- 109  (4.)     M(  12)M     1 of  13   0.9998   small  1. maximal spacing
  98- 109  (4.)     Y(  11)Y     1 of  14   0.9999   small  1. maximal spacing
 106- 109  (4.)     H(   3)H    13 of  13   0.0046   large minimal spacing
 107- 109  (1.)     S(   2)S    20 of  20   0.0002   large minimal spacing


SAPS.  Version of April 11, 1996.
Date run: Wed Feb 26 14:11:47 2020

File: temp.txt

There are no significant charge clusters.


Location (Quartile) Spacing     Rank       P-value   Interpretation

   0-  19  (1.)     I(  19)I     2 of  16   0.9995   small  2. maximal spacing
  42- 163  (2.)     I( 121)I     1 of  16   0.0005   large  1. maximal spacing
 106- 113  (2.)     Q(   7)Q    14 of  14   0.0016   large minimal spacing
 156- 214  (3.)     H(  58)H     1 of   6   0.9908   small maximal spacing


SAPS.  Version of April 11, 1996.
Date run: Wed Feb 26 14:11:47 2020

File: temp.txt

There are no significant charge clusters.


Location (Quartile) Spacing     Rank       P-value   Interpretation

   1-  12  (1.)     M(  11)M     2 of   5   0.9813   small  2. maximal spacing
  21- 101  (3.)     M(  80)M     1 of   5   0.0062   large  1. maximal spacing


SAPS.  Version of April 11, 1996.
Date run: Wed Feb 26 14:11:47 2020

File: temp.txt

There are no significant charge clusters.


Location (Quartile) Spacing     Rank       P-value   Interpretation

  15-  18  (1.)     V(   3)V    33 of  33   0.0004   large minimal spacing
  69-  71  (1.)     D(   2)D    42 of  42   0.0002   large minimal spacing
 107- 218  (2.)     +( 111)+     1 of  45   0.0001   large maximal spacing
 107- 218  (2.)     K( 111)K     1 of  30   0.0068   large  1. maximal spacing
 180- 182  (2.)     D(   2)D    41 of  42   0.0002     matching minimum
 346- 408  (4.)     K(  62)K     2 of  30   0.0298   large  2. maximal spacing
 352- 355  (4.)     I(   3)I    27 of  27   0.0062   large minimal spacing
 431- 434  (4.)     V(   3)V    32 of  33   0.0004     matching minimum


SAPS.  Version of April 11, 1996.
Date run: Wed Feb 26 14:11:47 2020

File: temp.txt

There are no significant charge clusters.
 (+0)  14(1,0,0); at  118- 132:   SKQKQRTKISFKHRG


There are no unusual spacings.

SAPS.  Version of April 11, 1996.
Date run: Wed Feb 26 14:11:47 2020

File: temp.txt

There are no significant charge clusters.


Not evaluated (sequence length < 100 aa, too short).

SAPS.  Version of April 11, 1996.
Date run: Wed Feb 26 14:11:47 2020

File: temp.txt

There are no significant charge clusters.


Location (Quartile) Spacing     Rank       P-value   Interpretation

   0- 131  (2.)     F( 131)F     1 of  11   0.0046   large  1. maximal spacing
 160- 187  (3.)     F(  27)F     2 of  11   0.9883   small  2. maximal spacing


SAPS.  Version of April 11, 1996.
Date run: Wed Feb 26 14:11:47 2020

File: temp.txt

There are no significant charge clusters.

# 5) 1) From  800 to  814:  length= 15, score=18.00  * 
# 5)     800  PVSLYLVFLI LLIIA
# 5)    L:  5(33.3%);  V:  2(13.3%);  I:  3(20.0%);
# 5) temp.txt: # of segments (>=15 residues) exceeding M_0.05:  1
# 6) 1) From  746 to  764:  length= 19, score=47.00  ** 
# 6)     746  FCLFSHVIFS IFQILFVFF
# 6)    L:  2(10.5%);  S:  2(10.5%);  V:  2(10.5%);  I:  3(15.8%);
# 6)    F:  7(36.8%);
# 6) 2) From  801 to  815:  length= 15, score=52.00  ** 
# 6)     801  VSLYLVFLIL LIIAS
# 6)    L:  5(33.3%);  S:  2(13.3%);  V:  2(13.3%);  I:  3(20.0%);
# 6) temp.txt: # of segments (>=15 residues) exceeding M_0.05:  2

Location (Quartile) Spacing     Rank       P-value   Interpretation

   0- 167  (1.)     L( 167)L     1 of  41   0.0036   large  1. maximal spacing
 274- 367  (2.)     L(  93)L     2 of  41   0.0204   large  2. maximal spacing
 359- 361  (2.)     C(   2)C    69 of  69   0.0000   large minimal spacing
 398- 400  (2.)     C(   2)C    67 of  69   0.0000     matching minimum
 453- 567  (3.)     C( 114)C     2 of  69   0.0000   large  2. maximal spacing
 567- 695  (4.)     C( 128)C     1 of  69   0.0004   large  1. maximal spacing
 716- 718  (4.)     C(   2)C    68 of  69   0.0000     matching minimum


SAPS.  Version of April 11, 1996.
Date run: Wed Feb 26 14:11:47 2020

File: temp.txt

Positive charge clusters (cmin =  8/30 or 11/45 or 14/60):  none

Negative charge clusters (cmin =  8/30 or 11/45 or 13/60):  none

Mixed charge clusters (cmin = 13/30 or 18/45 or 22/60):

 1) From  141 to  185:   RMEVRLGYRNQQDNESDWKELISTHEDRPLRCDTDRVKDDYYRCE
                         +0-0+000+000-0-0-0+-00000--+00+0-0-+0+--00+0-
    quartile: 2; size: 45, +count:  9, -count: 12, 0count: 24; t-value:  5.15 *


# 5) 1) From   16 to   36:  length= 21, score=32.00  * 
# 5)      16  ILAVSLLLLL FVFFLIGGLV A
# 5)    L:  8(38.1%);  V:  3(14.3%);  F:  3(14.3%);
# 5) 2) From  381 to  405:  length= 25, score=28.00  * 
# 5)     381  LALAFIILAG IAACTYFLFL SYMIY
# 5)    L:  5(20.0%);  A:  5(20.0%);  I:  4(16.0%);  F:  3(12.0%);
# 5)    Y:  3(12.0%);
# 5) temp.txt: # of segments (>=15 residues) exceeding M_0.05:  2
# 6) 1) From   14 to   36:  length= 23, score=89.00  ** 
# 6)      14  LSILAVSLLL LLFVFFLIGG LVA
# 6)    L:  9(39.1%);  V:  3(13.0%);  F:  3(13.0%);
# 6) 2) From  381 to  404:  length= 24, score=67.00  * 
# 6)     381  LALAFIILAG IAACTYFLFL SYMI
# 6)    L:  5(20.8%);  A:  5(20.8%);  I:  4(16.7%);  F:  3(12.5%);
# 6) temp.txt: # of segments (>=15 residues) exceeding M_0.05:  2
2. Long amino acid multiplets (>= 5; Letter/Length/Position):
    L/5/21


Location (Quartile) Spacing     Rank       P-value   Interpretation

 306- 468  (3.)     D( 162)D     1 of  23   0.0079   large maximal spacing


SAPS.  Version of April 11, 1996.
Date run: Wed Feb 26 14:11:47 2020

File: temp.txt

There are no significant charge clusters.


Not evaluated (sequence length < 100 aa, too short).

SAPS.  Version of April 11, 1996.
Date run: Wed Feb 26 14:11:47 2020

File: temp.txt

There are no significant charge clusters.


Not evaluated (sequence length < 100 aa, too short).

SAPS.  Version of April 11, 1996.
Date run: Wed Feb 26 14:11:47 2020

File: temp.txt

There are no significant charge clusters.


Location (Quartile) Spacing     Rank       P-value   Interpretation

  84- 181  (3.)     N(  97)N     1 of  12   0.0094   large maximal spacing


SAPS.  Version of April 11, 1996.
Date run: Wed Feb 26 14:11:47 2020

File: temp.txt

There are no significant charge clusters.


Location (Quartile) Spacing     Rank       P-value   Interpretation

   0-  10  (1.)     Y(  10)Y    11 of  11   0.0005   large minimal spacing
   9-  11  (1.)     +(   2)+    29 of  29   0.0001   large minimal spacing
  26-  28  (1.)     +(   2)+    25 of  29   0.0001     matching minimum
  50-  64  (2.)     +(  14)+     2 of  29   0.9716   small  2. maximal spacing
  55-  57  (2.)     I(   2)I    30 of  30   0.0000   large minimal spacing
  74-  76  (2.)     +(   2)+    26 of  29   0.0001     matching minimum
 106- 117  (3.)     V(  11)V     1 of  38   0.9995   small  1. maximal spacing
 108- 110  (3.)     +(   2)+    27 of  29   0.0001     matching minimum
 109- 140  (3.)     Y(  31)Y     1 of  11   0.9928   small maximal spacing
 115- 129  (3.)     +(  14)+     1 of  29   0.9989   small  1. maximal spacing
 129- 146  (3.)     K(  17)K     2 of  14   0.9989   small  2. maximal spacing
 136- 147  (3.)     I(  11)I     2 of  30   0.9997   small  2. maximal spacing
 139- 189  (4.)     Q(  50)Q     1 of   5   0.9973   small maximal spacing
 142- 159  (3.)     N(  17)N     2 of  17   0.9968   small  2. maximal spacing
 149- 166  (4.)     L(  17)L     2 of  14   0.9989   small  2. maximal spacing
 151- 161  (4.)     T(  10)T     2 of  42   0.9909   small  2. maximal spacing
 152- 169  (4.)     S(  17)S     2 of  14   0.9989   small  2. maximal spacing
 155- 172  (4.)     -(  17)-     2 of  15   0.9985   small  2. maximal spacing
 155- 172  (4.)     E(  17)E     2 of  14   0.9989   small  2. maximal spacing
 156- 158  (4.)     +(   2)+    28 of  29   0.0001     matching minimum
 175- 192  (4.)     N(  17)N     1 of  17   1.0000   small  1. maximal spacing
 179- 188  (4.)     *(   9)*     2 of  43   0.9989   small  2. maximal spacing
 179- 196  (4.)     K(  17)K     1 of  14   1.0000   small  1. maximal spacing
 182- 199  (4.)     L(  17)L     1 of  14   1.0000   small  1. maximal spacing
 183- 193  (4.)     T(  10)T     1 of  42   0.9996   small  1. maximal spacing
 184- 186  (4.)     I(   2)I    29 of  30   0.0000     matching minimum
 185- 202  (4.)     S(  17)S     1 of  14   1.0000   small  1. maximal spacing
 186- 197  (4.)     I(  11)I     1 of  30   1.0000   small  1. maximal spacing
 187- 195  (4.)     V(   8)V     2 of  38   1.0000   small  2. maximal spacing
 188- 205  (4.)     -(  17)-     1 of  15   1.0000   small  1. maximal spacing
 188- 205  (4.)     E(  17)E     1 of  14   1.0000   small  1. maximal spacing
 196- 205  (4.)     *(   9)*     1 of  43   1.0000   small  1. maximal spacing


SAPS.  Version of April 11, 1996.
Date run: Wed Feb 26 14:11:47 2020

File: temp.txt

Positive charge clusters (cmin =  9/30 or 12/45 or 14/60):  none

Negative charge clusters (cmin =  8/30 or 10/45 or 12/60):  none

Mixed charge clusters (cmin = 13/30 or 17/45 or 22/60):

 1) From  138 to  185:   RMEVRLGYRNQQDNESDWKELISTQEDRPLRCDTDGVRKEEDDYYRCE
                         +0-0+000+000-0-0-0+-00000--+00+0-0-00++----00+0-
    quartile: 1; size: 48, +count:  9, -count: 14, 0count: 25; t-value:  5.60 *


  (*)   6(0,0,0); at  175- 180:   RKEEDD

# 5) 1) From   15 to   35:  length= 21, score=31.00  * 
# 5)      15  ILAVTVFLLF IAFFLIGGLV A
# 5)    L:  5(23.8%);  A:  3(14.3%);  V:  3(14.3%);  I:  3(14.3%);
# 5)    F:  4(19.0%);
# 5) temp.txt: # of segments (>=15 residues) exceeding M_0.05:  1
# 6) 1) From   13 to   35:  length= 23, score=86.00  * 
# 6)      13  LSILAVTVFL LFIAFFLIGG LVA
# 6)    L:  6(26.1%);  A:  3(13.0%);  V:  3(13.0%);  I:  3(13.0%);
# 6)    F:  4(17.4%);
# 6) 2) From  445 to  470:  length= 26, score=76.00  * 
# 6)     445  IFFFIFKFLM VLTLLCTALT VIFFII
# 6)    L:  5(19.2%);  T:  3(11.5%);  I:  5(19.2%);  F:  7(26.9%);
# 6) temp.txt: # of segments (>=15 residues) exceeding M_0.05:  2

There are no unusual spacings.

SAPS.  Version of April 11, 1996.
Date run: Wed Feb 26 14:11:47 2020

File: temp.txt

There are no significant charge clusters.


Location (Quartile) Spacing     Rank       P-value   Interpretation

   4-   6  (1.)     L(   2)L    36 of  36   0.0002   large minimal spacing
  21-  23  (1.)     L(   2)L    34 of  36   0.0002     matching minimum
 195- 197  (3.)     L(   2)L    35 of  36   0.0002     matching minimum


SAPS.  Version of April 11, 1996.
Date run: Wed Feb 26 14:11:47 2020

File: temp.txt

There are no significant charge clusters.


There are no unusual spacings.

SAPS.  Version of April 11, 1996.
Date run: Wed Feb 26 14:11:47 2020

File: temp.txt

There are no significant charge clusters.


Location (Quartile) Spacing     Rank       P-value   Interpretation

 129- 131  (1.)     -(   2)-    17 of  17   0.0078   large minimal spacing


SAPS.  Version of April 11, 1996.
Date run: Wed Feb 26 14:11:47 2020

File: temp.txt

There are no significant charge clusters.


There are no unusual spacings.

SAPS.  Version of April 11, 1996.
Date run: Wed Feb 26 14:11:47 2020

File: temp.txt

There are no significant charge clusters.


There are no unusual spacings.

SAPS.  Version of April 11, 1996.
Date run: Wed Feb 26 14:11:47 2020

File: temp.txt

There are no significant charge clusters.


Location (Quartile) Spacing     Rank       P-value   Interpretation

  31-  49  (1.)     S(  18)S     2 of  11   0.9857   small  2. maximal spacing
  49- 137  (3.)     S(  88)S     1 of  11   0.0033   large  1. maximal spacing


SAPS.  Version of April 11, 1996.
Date run: Wed Feb 26 14:11:47 2020

File: temp.txt

There are no significant charge clusters.


Location (Quartile) Spacing     Rank       P-value   Interpretation

   1-  19  (1.)     M(  18)M     2 of   4   0.9874   small  2. maximal spacing
  25- 225  (3.)     M( 200)M     1 of   4   0.0044   large  1. maximal spacing


SAPS.  Version of April 11, 1996.
Date run: Wed Feb 26 14:11:47 2020

File: temp.txt

There are no significant charge clusters.


There are no unusual spacings.

SAPS.  Version of April 11, 1996.
Date run: Wed Feb 26 14:11:47 2020

File: temp.txt

There are no significant charge clusters.


Location (Quartile) Spacing     Rank       P-value   Interpretation

   0-  61  (1.)     G(  61)G     2 of  66   0.0073   large  2. maximal spacing
  44-  46  (1.)     D(   2)D    41 of  41   0.0083   large minimal spacing
 372- 461  (3.)     G(  89)G     1 of  66   0.0089   large  1. maximal spacing
 632- 634  (4.)     D(   2)D    39 of  41   0.0083     matching minimum
 661- 663  (4.)     D(   2)D    40 of  41   0.0083     matching minimum


SAPS.  Version of April 11, 1996.
Date run: Wed Feb 26 14:11:47 2020

File: temp.txt

There are no significant charge clusters.
  (0)  47(0,0,0); at 1218-1264:   see sequence file: temp.txt

# 4) 1) From 1181 to 1264:  length= 84, score=66.00  ** 
# 4)    1181  IATFHYWAYQ TITGLAGVVV TIVIFIMYVF ATQFARRNHF TAFWLTHSLY 
# 4)    1231  LTVYPLTILH GIGVLVQAPI FPYYLFGPLV LFVF
# 4)    L: 10(11.9%);  V: 10(11.9%);  T:  9(10.7%);  F: 10(11.9%);
# 4) temp.txt: # of segments (>=20 residues) exceeding M_0.05:  1
# 5) 1) From  612 to  634:  length= 23, score=27.00  * 
# 5)     612  FALSFLALFL VIPGSFMVLM LLI
# 5)    L:  7(30.4%);  F:  4(17.4%);
# 5) 2) From 1238 to 1264:  length= 27, score=26.00  * 
# 5)    1238  ILHGIGVLVQ APIFPYYLFG PLVLFVF
# 5)    L:  5(18.5%);  G:  3(11.1%);  V:  4(14.8%);  I:  3(11.1%);
# 5)    P:  3(11.1%);  F:  4(14.8%);
# 5) temp.txt: # of segments (>=15 residues) exceeding M_0.05:  2
# 6) 1) From  610 to  634:  length= 25, score=78.00  ** 
# 6)     610  VSFALSFLAL FLVIPGSFMV LMLLI
# 6)    L:  7(28.0%);  S:  3(12.0%);  V:  3(12.0%);  F:  4(16.0%);
# 6) 2) From 1192 to 1264:  length= 73, score=70.00  *
# 6)    (pocket at 1212 to 1219:   length=  8, score=-55.00) 
# 6)    1192  ITGLAGVVVT IVIFIMYVFA  |TQFARRNH| FT AFWLTHSLYL TVYPLTILHG 
# 6)    1242  IGVLVQAPIF PYYLFGPLVL FVF
# 6)    L: 10(13.7%);  V: 10(13.7%);  F:  9(12.3%);
# 6) temp.txt: # of segments (>=15 residues) exceeding M_0.05:  2

Location (Quartile) Spacing     Rank       P-value   Interpretation

 418- 580  (2.)     K( 162)K     1 of  83   0.0076   large  1. maximal spacing
 453- 810  (2.)     H( 357)H     1 of  39   0.0016   large  1. maximal spacing
 810- 994  (3.)     H( 184)H     2 of  39   0.0211   large  2. maximal spacing
1135-1266  (4.)     K( 131)K     2 of  83   0.0006   large  2. maximal spacing
1180-1216  (4.)     *(  36)*     2 of 345   0.0005   large  2. maximal spacing
1180-1265  (4.)     -(  85)-     1 of 164   0.0099   large maximal spacing
1217-1265  (4.)     *(  48)*     1 of 345   0.0017   large  1. maximal spacing


SAPS.  Version of April 11, 1996.
Date run: Wed Feb 26 14:11:47 2020

File: temp.txt

There are no significant charge clusters.


Location (Quartile) Spacing     Rank       P-value   Interpretation

  23-  27  (1.)     E(   4)E    31 of  31   0.0010   large minimal spacing
 139- 143  (1.)     E(   4)E    29 of  31   0.0010     matching minimum
 143- 147  (1.)     E(   4)E    30 of  31   0.0010     matching minimum
 504- 601  (4.)     M(  97)M     1 of   9   0.9985   small maximal spacing


SAPS.  Version of April 11, 1996.
Date run: Wed Feb 26 14:11:47 2020

File: temp.txt

There are no significant charge clusters.


Location (Quartile) Spacing     Rank       P-value   Interpretation

   0-   6  (1.)     L(   6)L    29 of  29   0.0000   large minimal spacing
   0-   9  (1.)     S(   9)S    15 of  15   0.0000   large minimal spacing
   6-  12  (1.)     L(   6)L    15 of  29   0.0000     matching minimum
  20-  26  (1.)     L(   6)L    16 of  29   0.0000     matching minimum
  34-  40  (1.)     L(   6)L    17 of  29   0.0000     matching minimum
  48-  54  (2.)     L(   6)L    18 of  29   0.0000     matching minimum
  62-  68  (2.)     L(   6)L    19 of  29   0.0000     matching minimum
  76-  82  (2.)     L(   6)L    20 of  29   0.0000     matching minimum
  90-  96  (2.)     L(   6)L    21 of  29   0.0000     matching minimum
 104- 110  (3.)     L(   6)L    22 of  29   0.0000     matching minimum
 118- 124  (3.)     L(   6)L    23 of  29   0.0000     matching minimum
 132- 138  (3.)     L(   6)L    24 of  29   0.0000     matching minimum
 146- 152  (3.)     L(   6)L    25 of  29   0.0000     matching minimum
 160- 166  (4.)     L(   6)L    26 of  29   0.0000     matching minimum
 162- 175  (4.)     H(  13)H     2 of  29   0.9884   small  2. maximal spacing
 163- 177  (4.)     S(  14)S     2 of  15   0.9999   small  2. maximal spacing
 170- 184  (4.)     C(  14)C     2 of  16   0.9998   small  2. maximal spacing
 171- 181  (4.)     V(  10)V     2 of  36   0.9990   small  2. maximal spacing
 172- 179  (4.)     F(   7)F     2 of  44   1.0000   small  2. maximal spacing
 174- 180  (4.)     L(   6)L    27 of  29   0.0000     matching minimum
 176- 189  (4.)     H(  13)H     1 of  29   0.9997   small  1. maximal spacing
 177- 191  (4.)     S(  14)S     1 of  15   1.0000   small  1. maximal spacing
 178- 187  (4.)     Y(   9)Y     2 of  30   1.0000   small  2. maximal spacing
 180- 188  (4.)     L(   8)L     2 of  29   1.0000   small  2. maximal spacing
 184- 198  (4.)     C(  14)C     1 of  16   1.0000   small  1. maximal spacing
 185- 195  (4.)     V(  10)V     1 of  36   1.0000   small  1. maximal spacing
 186- 193  (4.)     F(   7)F     1 of  44   1.0000   small  1. maximal spacing
 188- 194  (4.)     L(   6)L    28 of  29   0.0000     matching minimum
 192- 201  (4.)     Y(   9)Y     1 of  30   1.0000   small  1. maximal spacing
 194- 202  (4.)     L(   8)L     1 of  29   1.0000   small  1. maximal spacing
 200- 202  (1.)     F(   2)F    44 of  44   0.0000   large minimal spacing


SAPS.  Version of April 11, 1996.
Date run: Wed Feb 26 14:11:48 2020

File: temp.txt

Positive charge clusters (cmin = 14/30 or 19/45 or 23/60):  none

Negative charge clusters (cmin = 11/30 or 15/45 or 18/60):  none

Mixed charge clusters (cmin = 20/30 or 27/45 or 34/60):

 1) From  201 to  244:   KKKKDEEKEKGECHGDGSDDNKKQRKRGGRKKKLRIDELAKEND
                         ++++---+-+0-000-00--0++0+++00++++0+0--00+-0-
    quartile: 2; size: 44, +count: 17, -count: 12, 0count: 15; t-value:  4.70 *


  (*)  10(0,0,0); at  201- 210:   KKKKDEEKEK
(*00)  22(1,0,0); at  373- 395:   SPRMLDMTNVIRQPRGPDGSKGF

# 3) 1) From  201 to  238:  length= 38, score=14.00  **
# 3)    (pocket at  213 to  218:   length=  6, score=-4.00) 
# 3)     201  KKKKDEEKEK GE |CHGDGS| DD NKKQRKRGGR KKKLRIDE
# 3)    G:  5(13.2%);  K: 12(31.6%);  E:  5(13.2%);  D:  5(13.2%);
# 3)    R:  4(10.5%);
# 3) temp.txt: # of segments (>=20 residues) exceeding M_0.05:  1

Location (Quartile) Spacing     Rank       P-value   Interpretation

  12-  96  (1.)     P(  84)P     2 of  31   0.0000   large  2. maximal spacing
  69- 100  (1.)     Y(  31)Y     2 of   6   0.9982   small  2. maximal spacing
 100- 396  (3.)     Y( 296)Y     1 of   6   0.0093   large  1. maximal spacing
 158- 266  (3.)     P( 108)P     1 of  31   0.0022   large  1. maximal spacing
 200- 337  (3.)     V( 137)V     1 of  28   0.0003   large  1. maximal spacing
 382- 409  (4.)     V(  27)V     2 of  28   0.9948   small  2. maximal spacing


SAPS.  Version of April 11, 1996.
Date run: Wed Feb 26 14:11:48 2020

File: temp.txt

There are no significant charge clusters.


Location (Quartile) Spacing     Rank       P-value   Interpretation

   0-   3  (1.)     V(   3)V    25 of  25   0.0000   large minimal spacing
   0-   7  (1.)     L(   7)L    10 of  10   0.0072   large minimal spacing
   0-  15  (1.)     Y(  15)Y    10 of  10   0.0000   large minimal spacing
   0-  16  (1.)     R(  16)R     2 of  17   0.9670   small  2. maximal spacing
   0-  17  (1.)     N(  17)N     1 of  19   0.9921   small  1. maximal spacing
   4-  16  (1.)     +(  12)+     2 of  27   0.9600   small  2. maximal spacing
  20-  23  (1.)     V(   3)V    16 of  25   0.0000     matching minimum
  26-  36  (1.)     T(  10)T     2 of  29   0.9961   small  2. maximal spacing
  31-  33  (1.)     +(   2)+    27 of  27   0.0000   large minimal spacing
  33-  50  (2.)     R(  17)R     1 of  17   0.9983   small  1. maximal spacing
  37-  40  (1.)     V(   3)V    17 of  25   0.0000     matching minimum
  38-  50  (2.)     +(  12)+     1 of  27   0.9984   small  1. maximal spacing
  54-  57  (2.)     V(   3)V    18 of  25   0.0000     matching minimum
  65-  67  (2.)     +(   2)+    21 of  27   0.0000     matching minimum
  71-  74  (2.)     V(   3)V    19 of  25   0.0000     matching minimum
  82-  84  (3.)     +(   2)+    22 of  27   0.0000     matching minimum
  88-  91  (3.)     V(   3)V    20 of  25   0.0000     matching minimum
  96- 107  (3.)     I(  11)I     2 of  26   0.9941   small  2. maximal spacing
  99- 101  (3.)     +(   2)+    23 of  27   0.0000     matching minimum
 105- 108  (3.)     V(   3)V    21 of  25   0.0000     matching minimum
 113- 124  (3.)     I(  11)I     1 of  26   0.9999   small  1. maximal spacing
 116- 118  (3.)     +(   2)+    24 of  27   0.0000     matching minimum
 117- 134  (4.)     Y(  17)Y     2 of  10   0.9944   small  2. maximal spacing
 122- 125  (3.)     V(   3)V    22 of  25   0.0000     matching minimum
 123- 140  (4.)     K(  17)K     2 of  11   0.9933   small  2. maximal spacing
 128- 138  (4.)     T(  10)T     1 of  29   0.9999   small  1. maximal spacing
 129- 146  (4.)     S(  17)S     2 of  14   0.9813   small  2. maximal spacing
 132- 149  (4.)     -(  17)-     2 of  12   0.9913   small  2. maximal spacing
 133- 135  (4.)     +(   2)+    25 of  27   0.0000     matching minimum
 134- 151  (4.)     Y(  17)Y     1 of  10   1.0000   small  1. maximal spacing
 139- 142  (4.)     V(   3)V    23 of  25   0.0000     matching minimum
 140- 149  (4.)     *(   9)*     2 of  38   0.9754   small  2. maximal spacing
 140- 157  (4.)     K(  17)K     1 of  11   1.0000   small  1. maximal spacing
 142- 156  (4.)     V(  14)V     1 of  25   0.9901   small maximal spacing
 144- 153  (4.)     N(   9)N     2 of  19   1.0000   small  2. maximal spacing
 146- 163  (4.)     S(  17)S     1 of  14   1.0000   small  1. maximal spacing
 149- 166  (4.)     -(  17)-     1 of  12   1.0000   small  1. maximal spacing
 150- 152  (4.)     +(   2)+    26 of  27   0.0000     matching minimum
 156- 159  (4.)     V(   3)V    24 of  25   0.0000     matching minimum
 157- 166  (4.)     *(   9)*     1 of  38   0.9988   small  1. maximal spacing
 160- 167  (4.)     L(   7)L     9 of  10   0.0072     matching minimum
 161- 167  (4.)     N(   6)N    19 of  19   0.0000   large minimal spacing


SAPS.  Version of April 11, 1996.
Date run: Wed Feb 26 14:11:48 2020

File: temp.txt

There are no significant charge clusters.


1. Total number of amino acid multiplets:   3  (Expected range:   6-- 32) low

Location (Quartile) Spacing     Rank       P-value   Interpretation

   0-   2  (1.)     P(   2)P    35 of  35   0.0000   large minimal spacing
   0-   3  (1.)     N(   3)N    26 of  26   0.0000   large minimal spacing
  37-  40  (1.)     G(   3)G    23 of  23   0.0000   large minimal spacing
  41-  45  (1.)     T(   4)T    24 of  24   0.0000   large minimal spacing
  85-  95  (3.)     N(  10)N     1 of  26   1.0000   small  1. maximal spacing
 105- 108  (3.)     +(   3)+    23 of  23   0.0000   large minimal spacing
 105- 108  (3.)     R(   3)R    22 of  22   0.0001   large minimal spacing
 129- 137  (4.)     N(   8)N     2 of  26   1.0000   small  2. maximal spacing


SAPS.  Version of April 11, 1996.
Date run: Wed Feb 26 14:11:48 2020

File: temp.txt

There are no significant charge clusters.
  (0)  47(1,0,0); at  128- 175:   see sequence file: temp.txt
 (*0)  16(1,0,0); at  324- 340:   QKNDFKLSLEIRSEVKA

# 4) 1) From  128 to  175:  length= 48, score=39.00  * 
# 4)     128  GLCGPWIPPS GSIFTHSQVM VGPPTTGNWT SLVAGLYTEG HTSIIAHF
# 4)    G:  7(14.6%);  S:  5(10.4%);  T:  6(12.5%);  P:  5(10.4%);
# 4) temp.txt: # of segments (>=20 residues) exceeding M_0.05:  1
# 5) 1) From  226 to  247:  length= 22, score=39.00  ** 
# 5)     226  IALIVVALVI LAVIFIIIIA YF
# 5)    L:  3(13.6%);  A:  4(18.2%);  V:  4(18.2%);  I:  8(36.4%);
# 5) temp.txt: # of segments (>=15 residues) exceeding M_0.05:  1
# 6) 1) From  226 to  247:  length= 22, score=92.00  ** 
# 6)     226  IALIVVALVI LAVIFIIIIA YF
# 6)    L:  3(13.6%);  A:  4(18.2%);  V:  4(18.2%);  I:  8(36.4%);
# 6) temp.txt: # of segments (>=15 residues) exceeding M_0.05:  1

Location (Quartile) Spacing     Rank       P-value   Interpretation

   6-  34  (1.)     *(  28)*     2 of 193   0.0081   large  2. maximal spacing
 127- 166  (1.)     *(  39)*     1 of 193   0.0084   large  1. maximal spacing


SAPS.  Version of April 11, 1996.
Date run: Wed Feb 26 14:11:48 2020

File: temp.txt

There are no significant charge clusters.


There are no unusual spacings.

SAPS.  Version of April 11, 1996.
Date run: Wed Feb 26 14:11:48 2020

File: temp.txt

Positive charge clusters (cmin = 10/30 or 13/45 or 16/60):  none

Negative charge clusters (cmin = 13/30 or 17/45 or 21/60):

 1) From  972 to  993:   EGGDYTEDSEDDTEDEDVVDPE
                         -00-00--0---0----00-0-
    quartile: 4; size: 22, +count:  0, -count: 13, 0count:  9; t-value:  5.69 *


Mixed charge clusters (cmin = 18/30 or 24/45 or 30/60):  none

 (H.)  14(1,0,0); at  934- 948:   GHKHRHDHGKKHRHK
  (-)   9(2,0,0); at  978- 988:   EDSEDDTEDED

# 2) 1) From  975 to  994:  length= 20, score=16.00  ** 
# 2)     975  DYTEDSEDDT EDEDVVDPEF
# 2)    V:  2(10.0%);  E:  5(25.0%);  T:  2(10.0%);  D:  7(35.0%);
# 2) temp.txt: # of segments (>=20 residues) exceeding M_0.05:  1
1. Long charge multiplets (>= 5; Letter/Length/Position):
    +/5/95


Location (Quartile) Spacing     Rank       P-value   Interpretation

 129- 276  (1.)     Y( 147)Y     2 of  28   0.0293   large  2. maximal spacing
 152- 154  (1.)     I(   2)I    54 of  54   0.0025   large minimal spacing
 157- 159  (1.)     I(   2)I    52 of  54   0.0025     matching minimum
 548- 551  (3.)     C(   3)C    52 of  52   0.0002   large minimal spacing
 558- 692  (3.)     C( 134)C     2 of  52   0.0001   large  2. maximal spacing
 719- 976  (4.)     Y( 257)Y     1 of  28   0.0089   large  1. maximal spacing
 852-1011  (4.)     C( 159)C     1 of  52   0.0065   large  1. maximal spacing
1009-1011  (1.)     I(   2)I    53 of  54   0.0025     matching minimum


SAPS.  Version of April 11, 1996.
Date run: Wed Feb 26 14:11:48 2020

File: temp.txt

There are no significant charge clusters.


Location (Quartile) Spacing     Rank       P-value   Interpretation

  42- 137  (3.)     Q(  95)Q     1 of   7   0.0088   large maximal spacing


SAPS.  Version of April 11, 1996.
Date run: Wed Feb 26 14:11:48 2020

File: temp.txt

There are no significant charge clusters.


Location (Quartile) Spacing     Rank       P-value   Interpretation

   0-   5  (1.)     P(   5)P    18 of  18   0.0005   large minimal spacing
  13-  18  (1.)     P(   5)P    16 of  18   0.0005     matching minimum
 202- 207  (4.)     P(   5)P    17 of  18   0.0005     matching minimum


SAPS.  Version of April 11, 1996.
Date run: Wed Feb 26 14:11:48 2020

File: temp.txt

There are no significant charge clusters.


Location (Quartile) Spacing     Rank       P-value   Interpretation

  93- 100  (2.)     F(   7)F    12 of  12   0.0067   large minimal spacing
 100- 107  (2.)     F(   7)F    11 of  12   0.0067     matching minimum


SAPS.  Version of April 11, 1996.
Date run: Wed Feb 26 14:11:48 2020

File: temp.txt

There are no significant charge clusters.


Location (Quartile) Spacing     Rank       P-value   Interpretation

 215- 229  (2.)     M(  14)M    14 of  14   0.0019   large minimal spacing
 330- 397  (3.)     M(  67)M     1 of  14   0.9928   small maximal spacing


SAPS.  Version of April 11, 1996.
Date run: Wed Feb 26 14:11:48 2020

File: temp.txt

There are no significant charge clusters.


Location (Quartile) Spacing     Rank       P-value   Interpretation

 329- 542  (2.)     R( 213)R     1 of  49   0.0052   large maximal spacing
 508- 929  (3.)     W( 421)W     1 of  22   0.0037   large maximal spacing


SAPS.  Version of April 11, 1996.
Date run: Wed Feb 26 14:11:48 2020

File: temp.txt

There are no significant charge clusters.


Not evaluated (sequence length < 100 aa, too short).

SAPS.  Version of April 11, 1996.
Date run: Wed Feb 26 14:11:48 2020

File: temp.txt

There are no significant charge clusters.


Location (Quartile) Spacing     Rank       P-value   Interpretation

   0-   6  (1.)     L(   6)L    10 of  10   0.0003   large minimal spacing
   0-   9  (1.)     I(   9)I     1 of  15   1.0000   small  1. maximal spacing
   8-  15  (1.)     S(   7)S    10 of  10   0.0000   large minimal spacing
  15-  22  (1.)     S(   7)S     6 of  10   0.0000     matching minimum
  22-  29  (2.)     S(   7)S     7 of  10   0.0000     matching minimum
  71-  78  (3.)     S(   7)S     8 of  10   0.0000     matching minimum
  73-  80  (4.)     *(   7)*     2 of  21   0.9976   small  2. maximal spacing
  73-  80  (4.)     +(   7)+     2 of  21   0.9976   small  2. maximal spacing
  73-  80  (4.)     K(   7)K     2 of  21   0.9976   small  2. maximal spacing
  78-  85  (4.)     S(   7)S     9 of  10   0.0000     matching minimum
  80-  87  (4.)     *(   7)*     1 of  21   1.0000   small  1. maximal spacing
  80-  87  (4.)     +(   7)+     1 of  21   1.0000   small  1. maximal spacing
  80-  87  (4.)     K(   7)K     1 of  21   1.0000   small  1. maximal spacing
  91-  95  (4.)     Y(   4)Y     2 of  43   0.9973   small  2. maximal spacing
  93- 100  (4.)     I(   7)I     2 of  15   0.9998   small  2. maximal spacing
  98- 102  (4.)     Y(   4)Y     1 of  43   0.9999   small  1. maximal spacing
 100- 102  (1.)     I(   2)I    15 of  15   0.0072   large minimal spacing


SAPS.  Version of April 11, 1996.
Date run: Wed Feb 26 14:11:48 2020

File: temp.txt

There are no significant charge clusters.


1. Total number of amino acid multiplets:   5  (Expected range:   8-- 35) low

Location (Quartile) Spacing     Rank       P-value   Interpretation

   0-   3  (1.)     P(   3)P    39 of  39   0.0000   large minimal spacing
   0-   4  (1.)     T(   4)T    20 of  20   0.0007   large minimal spacing
   0-  11  (1.)     N(  11)N    21 of  21   0.0000   large minimal spacing
   0- 236  (2.)     *( 236)*     1 of   4   0.0006   large  1. maximal spacing
  11-  22  (1.)     N(  11)N     2 of  21   0.0000   large  2. maximal spacing
  21-  25  (1.)     S(   4)S    25 of  25   0.0000   large minimal spacing
  22-  33  (1.)     N(  11)N     3 of  21   0.0000     matching minimum
  33-  44  (1.)     N(  11)N     4 of  21   0.0000     matching minimum
  44-  55  (1.)     N(  11)N     5 of  21   0.0000     matching minimum
  55-  66  (1.)     N(  11)N     6 of  21   0.0000     matching minimum
  66-  77  (2.)     N(  11)N     7 of  21   0.0000     matching minimum
  77-  88  (2.)     N(  11)N     8 of  21   0.0000     matching minimum
  88-  99  (2.)     N(  11)N     9 of  21   0.0000     matching minimum
  99- 110  (2.)     N(  11)N    10 of  21   0.0000     matching minimum
 110- 121  (2.)     N(  11)N    11 of  21   0.0000     matching minimum
 120- 124  (2.)     S(   4)S    22 of  25   0.0000     matching minimum
 121- 132  (3.)     N(  11)N    12 of  21   0.0000     matching minimum
 127- 149  (3.)     V(  22)V     2 of  21   0.9574   small  2. maximal spacing
 132- 143  (3.)     N(  11)N    13 of  21   0.0000     matching minimum
 143- 154  (3.)     N(  11)N    14 of  21   0.0000     matching minimum
 154- 165  (3.)     N(  11)N    15 of  21   0.0000     matching minimum
 165- 176  (3.)     N(  11)N    16 of  21   0.0000     matching minimum
 176- 187  (3.)     N(  11)N    17 of  21   0.0000     matching minimum
 187- 198  (4.)     N(  11)N    18 of  21   0.0000     matching minimum
 197- 201  (4.)     S(   4)S    23 of  25   0.0000     matching minimum
 198- 209  (4.)     N(  11)N    19 of  21   0.0000     matching minimum
 208- 212  (4.)     S(   4)S    24 of  25   0.0000     matching minimum
 209- 220  (4.)     N(  11)N    20 of  21   0.0000     matching minimum
 214- 225  (4.)     I(  11)I     2 of  30   1.0000   small  2. maximal spacing
 216- 227  (4.)     Q(  11)Q     2 of  24   1.0000   small  2. maximal spacing
 218- 229  (4.)     L(  11)L     2 of  24   1.0000   small  2. maximal spacing
 221- 239  (4.)     H(  18)H     1 of  23   1.0000   small  1. maximal spacing
 225- 240  (4.)     I(  15)I     1 of  30   1.0000   small  1. maximal spacing
 226- 248  (4.)     V(  22)V     1 of  21   0.9988   small  1. maximal spacing
 229- 231  (4.)     L(   2)L    24 of  24   0.0074   large minimal spacing
 233- 235  (4.)     Q(   2)Q    24 of  24   0.0074   large minimal spacing
 234- 251  (4.)     L(  17)L     1 of  24   1.0000   small  1. maximal spacing
 235- 251  (4.)     Q(  16)Q     1 of  24   1.0000   small  1. maximal spacing
 236- 244  (4.)     *(   8)*     2 of   4   0.9992   small  2. maximal spacing
 239- 251  (4.)     H(  12)H     2 of  23   1.0000   small  2. maximal spacing
 248- 251  (4.)     V(   3)V    21 of  21   0.0030   large minimal spacing


SAPS.  Version of April 11, 1996.
Date run: Wed Feb 26 14:11:48 2020

File: temp.txt

There are no significant charge clusters.
 (*0)  15(0,0,0); at  113- 127:   IRNRPESKTRSDIKQ
  (0)  34(1,0,0); at  165- 199:   NMQGVGPNLSTENILQSISAALHIGTLPVTGQLAS

# 4) 1) From  165 to  199:  length= 35, score=26.00  *
# 4)    (pocket at  176 to  176:   length=  1, score=-8.00) 
# 4)     165  NMQGVGPNLS T |E| NILQSISA ALHIGTLPVT GQLAS
# 4)    L:  5(14.3%);  G:  4(11.4%);  S:  4(11.4%);
# 4) temp.txt: # of segments (>=20 residues) exceeding M_0.05:  1

Location (Quartile) Spacing     Rank       P-value   Interpretation

  35- 250  (3.)     Y( 215)Y     1 of   4   0.0094   large maximal spacing


SAPS.  Version of April 11, 1996.
Date run: Wed Feb 26 14:11:48 2020

File: temp.txt

There are no significant charge clusters.

# 5) 1) From  832 to  853:  length= 22, score=31.00  ** 
# 5)     832  LAWAIILCIG AIILFSVLFG LL
# 5)    L:  6(27.3%);  A:  3(13.6%);  I:  5(22.7%);
# 5) temp.txt: # of segments (>=15 residues) exceeding M_0.05:  1
# 6) 1) From  832 to  853:  length= 22, score=76.00  ** 
# 6)     832  LAWAIILCIG AIILFSVLFG LL
# 6)    L:  6(27.3%);  A:  3(13.6%);  I:  5(22.7%);
# 6) temp.txt: # of segments (>=15 residues) exceeding M_0.05:  1

Location (Quartile) Spacing     Rank       P-value   Interpretation

  50- 122  (1.)     G(  72)G     2 of  73   0.0065   large  2. maximal spacing
 562- 710  (3.)     D( 148)D     1 of  52   0.0049   large maximal spacing
 571- 663  (3.)     -(  92)-     1 of  85   0.0073   large maximal spacing
 584- 687  (3.)     G( 103)G     1 of  73   0.0092   large  1. maximal spacing


SAPS.  Version of April 11, 1996.
Date run: Wed Feb 26 14:11:48 2020

File: temp.txt

There are no significant charge clusters.


Not evaluated (sequence length < 100 aa, too short).

SAPS.  Version of April 11, 1996.
Date run: Wed Feb 26 14:11:48 2020

File: temp.txt

There are no significant charge clusters.


Location (Quartile) Spacing     Rank       P-value   Interpretation

   0-  15  (1.)     C(  15)C     2 of  10   0.9900   small  2. maximal spacing
  38- 129  (3.)     C(  91)C     1 of  10   0.0004   large  1. maximal spacing


SAPS.  Version of April 11, 1996.
Date run: Wed Feb 26 14:11:48 2020

File: temp.txt

There are no significant charge clusters.
(*00)  28(0,1,2); at  248- 276:   ELLKQGEALEFFVEGGRSRSGKSTLPKGG
  (-)   6(0,0,0); at  620- 625:   DEDDEE

1. Long charge multiplets (>= 5; Letter/Length/Position):
    -/6/620


There are no unusual spacings.

SAPS.  Version of April 11, 1996.
Date run: Wed Feb 26 14:11:48 2020

File: temp.txt

There are no significant charge clusters.


There are no unusual spacings.

SAPS.  Version of April 11, 1996.
Date run: Wed Feb 26 14:11:48 2020

File: temp.txt

There are no significant charge clusters.


Location (Quartile) Spacing     Rank       P-value   Interpretation

   0-   3  (1.)     P(   3)P    32 of  32   0.0000   large minimal spacing
   0-   4  (1.)     -(   4)-     2 of   4   0.9997   small  2. maximal spacing
   0-   5  (1.)     G(   5)G    24 of  24   0.0000   large minimal spacing
   0-   8  (1.)     A(   8)A    13 of  13   0.0000   large minimal spacing
   0-  11  (1.)     Y(  11)Y    13 of  13   0.0000   large minimal spacing
   0-  14  (1.)     L(  14)L    13 of  13   0.0000   large minimal spacing
   0-  16  (1.)     +(  16)+     1 of  14   1.0000   small  1. maximal spacing
   0-  18  (1.)     N(  18)N     1 of  13   1.0000   small  1. maximal spacing
   4- 178  (2.)     -( 174)-     1 of   4   0.0003   large  1. maximal spacing
  14-  28  (1.)     L(  14)L     2 of  13   0.0000   large  2. maximal spacing
  16-  30  (1.)     R(  14)R    12 of  12   0.0000   large minimal spacing
  28-  42  (1.)     L(  14)L     3 of  13   0.0000     matching minimum
  30-  44  (1.)     R(  14)R     3 of  12   0.0000     matching minimum
  35-  38  (1.)     P(   3)P    27 of  32   0.0000     matching minimum
  42-  56  (2.)     L(  14)L     4 of  13   0.0000     matching minimum
  44-  58  (2.)     R(  14)R     4 of  12   0.0000     matching minimum
  47-  61  (2.)     G(  14)G     2 of  24   0.9750   small  2. maximal spacing
  49-  52  (2.)     P(   3)P    28 of  32   0.0000     matching minimum
  56-  70  (2.)     L(  14)L     5 of  13   0.0000     matching minimum
  58-  72  (2.)     R(  14)R     5 of  12   0.0000     matching minimum
  63-  66  (2.)     P(   3)P    29 of  32   0.0000     matching minimum
  70-  84  (2.)     L(  14)L     6 of  13   0.0000     matching minimum
  72-  86  (2.)     R(  14)R     6 of  12   0.0000     matching minimum
  84-  98  (2.)     L(  14)L     7 of  13   0.0000     matching minimum
  86- 100  (3.)     R(  14)R     7 of  12   0.0000     matching minimum
  98- 112  (3.)     L(  14)L     8 of  13   0.0000     matching minimum
 100- 114  (3.)     R(  14)R     8 of  12   0.0000     matching minimum
 105- 115  (3.)     P(  10)P     1 of  32   1.0000   small  1. maximal spacing
 110- 124  (3.)     G(  14)G     1 of  24   0.9994   small  1. maximal spacing
 112- 126  (3.)     L(  14)L     9 of  13   0.0000     matching minimum
 126- 140  (3.)     L(  14)L    10 of  13   0.0000     matching minimum
 133- 136  (3.)     P(   3)P    30 of  32   0.0000     matching minimum
 140- 154  (4.)     L(  14)L    11 of  13   0.0000     matching minimum
 141- 155  (4.)     T(  14)T     2 of  15   0.9995   small  2. maximal spacing
 142- 156  (4.)     *(  14)*     2 of  17   0.9990   small  2. maximal spacing
 142- 156  (4.)     R(  14)R     9 of  12   0.0000     matching minimum
 147- 150  (4.)     P(   3)P    31 of  32   0.0000     matching minimum
 151- 165  (4.)     Y(  14)Y     2 of  13   0.9996   small  2. maximal spacing
 154- 168  (4.)     L(  14)L    12 of  13   0.0000     matching minimum
 154- 168  (4.)     L(  14)L     2 of  13   0.9996   small  2. maximal spacing
 155- 169  (4.)     T(  14)T     1 of  15   1.0000   small  1. maximal spacing
 156- 170  (4.)     *(  14)*     1 of  17   1.0000   small  1. maximal spacing
 156- 170  (4.)     +(  14)+     2 of  14   0.9996   small  2. maximal spacing
 156- 170  (4.)     R(  14)R    10 of  12   0.0000     matching minimum
 158- 172  (4.)     N(  14)N     2 of  13   0.9996   small  2. maximal spacing
 165- 184  (4.)     Y(  19)Y     1 of  13   1.0000   small  1. maximal spacing
 168- 184  (4.)     L(  16)L     1 of  13   1.0000   small  1. maximal spacing
 170- 184  (4.)     R(  14)R    11 of  12   0.0000     matching minimum
 172- 184  (4.)     N(  12)N    13 of  13   0.0000   large minimal spacing
 175- 184  (4.)     P(   9)P     2 of  32   0.9999   small  2. maximal spacing
 176- 184  (4.)     A(   8)A    12 of  13   0.0000     matching minimum
 180- 184  (4.)     +(   4)+    14 of  14   0.0087   large minimal spacing


SAPS.  Version of April 11, 1996.
Date run: Wed Feb 26 14:11:48 2020

File: temp.txt

Positive charge clusters (cmin =  9/30 or 12/45 or 15/60):  none

Negative charge clusters (cmin = 12/30 or 16/45 or 20/60):

 1)*From  349 to  370:   EDNAEEDGESEEGYDDDESLSD
                         --00---0-0--00----000-
    quartile: 2; size: 22, +count:  0, -count: 13, 0count:  9; t-value:  6.07 *


Mixed charge clusters (cmin = 17/30 or 23/45 or 28/60):

 1)*From  304 to  366:   see sequence above
                         see sequence above
    quartile: 2; size: 63, +count:  9, -count: 22, 0count: 32; t-value:  4.83 *


# 2) 1) From  349 to  368:  length= 20, score=16.00  ** 
# 2)     349  EDNAEEDGES EEGYDDDESL
# 2)    G:  2(10.0%);  S:  2(10.0%);  E:  7(35.0%);  D:  5(25.0%);
# 2) temp.txt: # of segments (>=20 residues) exceeding M_0.05:  1

There are no unusual spacings.

SAPS.  Version of April 11, 1996.
Date run: Wed Feb 26 14:11:48 2020

File: temp.txt

There are no significant charge clusters.
(-00)  17(0,1,0); at  112- 129:   LPEGIGEVQEYIDIADYA
(*00)  31(1,2,1); at   96- 129:   KLVPLGKLVSLEMGKILPEGIGEVQEYIDIADYA
  (0)  56(2,0,0); at  153- 210:   see sequence file: temp.txt

# 4) 1) From  153 to  203:  length= 51, score=42.00  * 
# 4)     153  QWNPLGIVGC ITAFNFPVAP YGWNSAIALV CGNVMLWKGA PSTPLTSVAV 
# 4)     203  T
# 4)    A:  6(11.8%);  V:  6(11.8%);
# 4) temp.txt: # of segments (>=20 residues) exceeding M_0.05:  1

Location (Quartile) Spacing     Rank       P-value   Interpretation

 123- 125  (1.)     I(   2)I    34 of  34   0.0090   large minimal spacing
 152- 190  (2.)     *(  38)*     1 of 109   0.0089   large maximal spacing
 178- 180  (2.)     A(   2)A    38 of  38   0.0026   large minimal spacing
 232- 234  (2.)     A(   2)A    36 of  38   0.0026     matching minimum
 289- 400  (3.)     S( 111)S     1 of  36   0.0048   large maximal spacing
 293- 295  (3.)     A(   2)A    37 of  38   0.0026     matching minimum
 409- 411  (4.)     K(   2)K    34 of  34   0.0090   large minimal spacing


SAPS.  Version of April 11, 1996.
Date run: Wed Feb 26 14:11:48 2020

File: temp.txt

There are no significant charge clusters.


Location (Quartile) Spacing     Rank       P-value   Interpretation

 103- 119  (3.)     D(  16)D     7 of   7   0.0070   large minimal spacing


SAPS.  Version of April 11, 1996.
Date run: Wed Feb 26 14:11:48 2020

File: temp.txt

There are no significant charge clusters.


Not evaluated (sequence length < 100 aa, too short).

SAPS.  Version of April 11, 1996.
Date run: Wed Feb 26 14:11:48 2020

File: temp.txt

There are no significant charge clusters.


Location (Quartile) Spacing     Rank       P-value   Interpretation

   0-   6  (1.)     E(   6)E    10 of  10   0.0003   large minimal spacing
  60-  68  (3.)     L(   8)L     2 of  20   0.9882   small  2. maximal spacing
  68-  76  (3.)     L(   8)L     1 of  20   0.9999   small  1. maximal spacing
  70-  79  (3.)     *(   9)*     1 of  14   1.0000   small  1. maximal spacing
  95- 103  (4.)     *(   8)*     2 of  14   0.9992   small  2. maximal spacing


SAPS.  Version of April 11, 1996.
Date run: Wed Feb 26 14:11:48 2020

File: temp.txt

There are no significant charge clusters.


Location (Quartile) Spacing     Rank       P-value   Interpretation

   0-   2  (1.)     G(   2)G    16 of  16   0.0061   large minimal spacing
   0-   3  (1.)     I(   3)I    16 of  16   0.0002   large minimal spacing
   0-   4  (1.)     R(   4)R    16 of  16   0.0000   large minimal spacing
  84-  90  (4.)     S(   6)S     2 of  21   1.0000   small  2. maximal spacing
  91-  93  (4.)     +(   2)+    18 of  18   0.0013   large minimal spacing
  98- 104  (4.)     S(   6)S     1 of  21   1.0000   small  1. maximal spacing


SAPS.  Version of April 11, 1996.
Date run: Wed Feb 26 14:11:48 2020

File: temp.txt

There are no significant charge clusters.


Location (Quartile) Spacing     Rank       P-value   Interpretation

  53-  57  (1.)     V(   4)V    19 of  19   0.0063   large minimal spacing
 109- 113  (2.)     V(   4)V    18 of  19   0.0063     matching minimum


SAPS.  Version of April 11, 1996.
Date run: Wed Feb 26 14:11:49 2020

File: temp.txt

There are no significant charge clusters.


Location (Quartile) Spacing     Rank       P-value   Interpretation

  92- 234  (2.)     R( 142)R     1 of  17   0.0060   large maximal spacing
  93- 278  (3.)     F( 185)F     1 of  15   0.0007   large  1. maximal spacing
  98- 100  (2.)     L(   2)L    29 of  29   0.0084   large minimal spacing
 150- 183  (2.)     G(  33)G     2 of  15   0.9966   small  2. maximal spacing
 183- 332  (3.)     G( 149)G     1 of  15   0.0093   large  1. maximal spacing
 298- 337  (4.)     F(  39)F     2 of  15   0.9686   small  2. maximal spacing


SAPS.  Version of April 11, 1996.
Date run: Wed Feb 26 14:11:49 2020

File: temp.txt

There are no significant charge clusters.


Location (Quartile) Spacing     Rank       P-value   Interpretation

  47- 285  (2.)     Y( 238)Y     1 of  11   0.0011   large maximal spacing


SAPS.  Version of April 11, 1996.
Date run: Wed Feb 26 14:11:49 2020

File: temp.txt

There are no significant charge clusters.


Not evaluated (sequence length < 100 aa, too short).

SAPS.  Version of April 11, 1996.
Date run: Wed Feb 26 14:11:49 2020

File: temp.txt

There are no significant charge clusters.


Not evaluated (sequence length < 100 aa, too short).

SAPS.  Version of April 11, 1996.
Date run: Wed Feb 26 14:11:49 2020

File: temp.txt

Positive charge clusters (cmin =  7/30 or  9/45 or 11/60):  none

Negative charge clusters (cmin = 17/30 or 23/45 or 28/60):  none

Mixed charge clusters (cmin = 19/30 or 26/45 or 33/60):

 1) From   67 to  108:   DFKELDENVEYEERESEFDLEDEDKEKEENANGKEEEEVDVD
                         -0+-0--00-0--+-0-0-0----+-+--0000+----0-0-
    quartile: 2; size: 42, +count:  5, -count: 23, 0count: 14; t-value:  4.88 *


  (0)  32(2,0,0); at   33-  66:   VVWHPVRPIIVSISSGLVSIWAQNQVENWSAFAP
  (*)   9(0,0,0); at   87-  95:   EDEDKEKEE

# 2) 1) From   70 to  108:  length= 39, score=23.00  *
# 2)    (pocket at   96 to  100:   length=  5, score=-6.00) 
# 2)      70  ELDENVEYEE RESEFDLEDE DKEKEE |NANG K| EEEEVDVD
# 2)    E: 16(41.0%);  D:  6(15.4%);
# 2) temp.txt: # of segments (>=20 residues) exceeding M_0.05:  1
# 3) 1) From   69 to  104:  length= 36, score=14.00  **
# 3)    (pocket at   96 to   99:   length=  4, score=-4.00) 
# 3)      69  KELDENVEYE ERESEFDLED EDKEKEE |NAN G| KEEEE
# 3)    K:  4(11.1%);  E: 16(44.4%);  D:  4(11.1%);
# 3) temp.txt: # of segments (>=20 residues) exceeding M_0.05:  1

Location (Quartile) Spacing     Rank       P-value   Interpretation

  12-  28  (1.)     -(  16)-     2 of  41   0.0196   large  2. maximal spacing
  32-  59  (2.)     -(  27)-     1 of  41   0.0065   large  1. maximal spacing


SAPS.  Version of April 11, 1996.
Date run: Wed Feb 26 14:11:49 2020

File: temp.txt

There are no significant charge clusters.

# 5) 1) From  155 to  160:  length=  6, score=11.00  * 
# 5)     155  LLLFYI
# 5)    L:  3(50.0%);  I:  1(16.7%);  F:  1(16.7%);  Y:  1(16.7%);
# 5) temp.txt: # of segments (>=15 residues) exceeding M_0.05:  1
# 6) 1) From  153 to  160:  length=  8, score=27.00  ** 
# 6)     153  LSLLLFYI
# 6)    L:  4(50.0%);  S:  1(12.5%);  I:  1(12.5%);  F:  1(12.5%);
# 6)    Y:  1(12.5%);
# 6) temp.txt: # of segments (>=15 residues) exceeding M_0.05:  1

1. Total number of amino acid multiplets:   3  (Expected range:   6-- 32) low

Location (Quartile) Spacing     Rank       P-value   Interpretation

   0-   7  (1.)     T(   7)T    16 of  16   0.0000   large minimal spacing
  20-  22  (1.)     S(   2)S    44 of  44   0.0000   large minimal spacing
  22-  24  (1.)     S(   2)S    19 of  44   0.0000     matching minimum
  30-  32  (1.)     S(   2)S    20 of  44   0.0000     matching minimum
  32-  34  (1.)     S(   2)S    21 of  44   0.0000     matching minimum
  40-  42  (2.)     S(   2)S    22 of  44   0.0000     matching minimum
  41-  46  (2.)     K(   5)K    13 of  13   0.0019   large minimal spacing
  42-  44  (2.)     S(   2)S    23 of  44   0.0000     matching minimum
  50-  52  (2.)     S(   2)S    24 of  44   0.0000     matching minimum
  52-  60  (2.)     S(   8)S     2 of  44   0.9501   small  2. maximal spacing
  54-  56  (2.)     *(   2)*    23 of  23   0.0006   large minimal spacing
  60-  62  (2.)     S(   2)S    25 of  44   0.0000     matching minimum
  62-  64  (2.)     S(   2)S    26 of  44   0.0000     matching minimum
  70-  72  (2.)     S(   2)S    27 of  44   0.0000     matching minimum
  72-  74  (2.)     S(   2)S    28 of  44   0.0000     matching minimum
  76-  86  (3.)     -(  10)-     9 of   9   0.0013   large minimal spacing
  76-  86  (3.)     E(  10)E     8 of   8   0.0078   large minimal spacing
  80-  82  (3.)     S(   2)S    29 of  44   0.0000     matching minimum
  82-  84  (3.)     S(   2)S    30 of  44   0.0000     matching minimum
  86-  96  (3.)     -(  10)-     5 of   9   0.0013     matching minimum
  86-  96  (3.)     E(  10)E     4 of   8   0.0078     matching minimum
  90-  92  (3.)     S(   2)S    31 of  44   0.0000     matching minimum
  92-  94  (3.)     S(   2)S    32 of  44   0.0000     matching minimum
  96- 106  (3.)     -(  10)-     6 of   9   0.0013     matching minimum
  96- 106  (3.)     E(  10)E     5 of   8   0.0078     matching minimum
 100- 102  (3.)     S(   2)S    33 of  44   0.0000     matching minimum
 102- 104  (3.)     S(   2)S    34 of  44   0.0000     matching minimum
 106- 116  (3.)     -(  10)-     7 of   9   0.0013     matching minimum
 106- 116  (3.)     E(  10)E     6 of   8   0.0078     matching minimum
 110- 112  (3.)     S(   2)S    35 of  44   0.0000     matching minimum
 112- 114  (3.)     S(   2)S    36 of  44   0.0000     matching minimum
 116- 126  (4.)     -(  10)-     8 of   9   0.0013     matching minimum
 116- 126  (4.)     E(  10)E     7 of   8   0.0078     matching minimum
 120- 122  (4.)     S(   2)S    37 of  44   0.0000     matching minimum
 122- 124  (4.)     S(   2)S    38 of  44   0.0000     matching minimum
 130- 132  (4.)     S(   2)S    39 of  44   0.0000     matching minimum
 131- 136  (4.)     K(   5)K    12 of  13   0.0019     matching minimum
 132- 140  (4.)     S(   8)S     1 of  44   0.9963   small  1. maximal spacing
 134- 136  (4.)     *(   2)*    22 of  23   0.0006     matching minimum
 137- 147  (4.)     T(  10)T     2 of  16   1.0000   small  2. maximal spacing
 138- 148  (4.)     Y(  10)Y     2 of  28   0.9946   small  2. maximal spacing
 139- 143  (4.)     P(   4)P    15 of  15   0.0014   large minimal spacing
 140- 142  (4.)     S(   2)S    40 of  44   0.0000     matching minimum
 142- 144  (4.)     S(   2)S    41 of  44   0.0000     matching minimum
 147- 161  (4.)     T(  14)T     1 of  16   1.0000   small  1. maximal spacing
 148- 159  (4.)     Y(  11)Y     1 of  28   0.9989   small  1. maximal spacing
 150- 152  (4.)     S(   2)S    42 of  44   0.0000     matching minimum
 152- 154  (4.)     S(   2)S    43 of  44   0.0000     matching minimum
 159- 161  (1.)     Y(   2)Y    28 of  28   0.0000   large minimal spacing


SAPS.  Version of April 11, 1996.
Date run: Wed Feb 26 14:11:49 2020

File: temp.txt

There are no significant charge clusters.


Not evaluated (sequence length < 100 aa, too short).

SAPS.  Version of April 11, 1996.
Date run: Wed Feb 26 14:11:49 2020

File: temp.txt

There are no significant charge clusters.

# 3) 1) From   16 to   37:  length= 22, score=10.00  * 
# 3)      16  EERSRREELE RKLQEETRLR EE
# 3)    L:  3(13.6%);  E:  9(40.9%);  R:  6(27.3%);
# 3) temp.txt: # of segments (>=20 residues) exceeding M_0.05:  1

There are no unusual spacings.

SAPS.  Version of April 11, 1996.
Date run: Wed Feb 26 14:11:49 2020

File: temp.txt

There are no significant charge clusters.


There are no unusual spacings.

SAPS.  Version of April 11, 1996.
Date run: Wed Feb 26 14:11:49 2020

File: temp.txt

There are no significant charge clusters.


Location (Quartile) Spacing     Rank       P-value   Interpretation

  11-  22  (1.)     K(  11)K     2 of   8   0.9992   small  2. maximal spacing
  22- 121  (3.)     K(  99)K     1 of   8   0.0013   large  1. maximal spacing
  23-  25  (1.)     C(   2)C    19 of  19   0.0037   large minimal spacing
  62-  64  (2.)     C(   2)C    17 of  19   0.0037     matching minimum
  66- 105  (3.)     D(  39)D     1 of   4   0.9988   small maximal spacing
 101- 103  (3.)     C(   2)C    18 of  19   0.0037     matching minimum


SAPS.  Version of April 11, 1996.
Date run: Wed Feb 26 14:11:49 2020

File: temp.txt

There are no significant charge clusters.
  (*)  10(0,0,0); at    8-  17:   RKDKKDKKKK


Location (Quartile) Spacing     Rank       P-value   Interpretation

  17-  62  (2.)     K(  45)K     1 of  22   0.0026   large maximal spacing
  72-  86  (3.)     V(  14)V     7 of   7   0.0007   large minimal spacing
 126- 140  (4.)     V(  14)V     6 of   7   0.0007     matching minimum


SAPS.  Version of April 11, 1996.
Date run: Wed Feb 26 14:11:49 2020

File: temp.txt

Positive charge clusters (cmin = 11/30 or 14/45 or 17/60):  none

Negative charge clusters (cmin =  9/30 or 12/45 or 15/60):

 1) From    3 to   24:   DDYLSDDDNDGGKPKEDDLEEE
                         --000---0-00+0+---0---
    quartile: 1; size: 22, +count:  2, -count: 12, 0count:  8; t-value:  5.34 *


Mixed charge clusters (cmin = 16/30 or 21/45 or 26/60):  none

  (-)   6(1,0,0); at   18-  24:   EDDLEEE
 (+0)  10(0,0,0); at  224- 233:   KYRSRLKAKN

# 2) 1) From    3 to   24:  length= 22, score=12.00  **
# 2)    (pocket at   13 to   17:   length=  5, score=-7.00)
# 2)    (pocket at    5 to    7:   length=  3, score=-3.00) 
# 2)       3  DD |YLS| DDDND  |GGKPK| EDDLE EE
# 2)    E:  4(18.2%);  D:  8(36.4%);
# 2) temp.txt: # of segments (>=20 residues) exceeding M_0.05:  1

Location (Quartile) Spacing     Rank       P-value   Interpretation

 371- 497  (3.)     K( 126)K     1 of  53   0.0007   large maximal spacing
 534- 550  (4.)     C(  16)C    15 of  15   0.0021   large minimal spacing


SAPS.  Version of April 11, 1996.
Date run: Wed Feb 26 14:11:49 2020

File: temp.txt

There are no significant charge clusters.


1. Total number of amino acid multiplets:   3  (Expected range:  10-- 39) low

Location (Quartile) Spacing     Rank       P-value   Interpretation

  58-  60  (2.)     V(   2)V    22 of  22   0.0044   large minimal spacing
  83-  85  (2.)     V(   2)V    21 of  22   0.0044     matching minimum
 192- 194  (1.)     P(   2)P    38 of  38   0.0000   large minimal spacing


SAPS.  Version of April 11, 1996.
Date run: Wed Feb 26 14:11:49 2020

File: temp.txt

There are no significant charge clusters.


1. Total number of amino acid multiplets:   5  (Expected range:  19-- 54) low
2. Clusters of amino acid multiplets (cmin =  4/30 or  6/45 or  7/60):

 1) From  341 to  366:   SSCPWPCQCSSSCSCSSSCPLSCFSS
    quartile: 4;  size: 26;  multiplets:   4, singlets:  16;  t-value:  7.20


Location (Quartile) Spacing     Rank       P-value   Interpretation

   0-   2  (1.)     Q(   2)Q    44 of  44   0.0000   large minimal spacing
   0-   7  (1.)     H(   7)H    38 of  38   0.0000   large minimal spacing
   0- 131  (1.)     S( 131)S     1 of  18   0.0099   large  1. maximal spacing
   0- 328  (2.)     P( 328)P     1 of   8   0.0000   large  1. maximal spacing
   0- 339  (2.)     C( 339)C     1 of  11   0.0000   large  1. maximal spacing
   7-  14  (1.)     H(   7)H    37 of  38   0.0000     matching minimum
  12-  16  (1.)     L(   4)L    72 of  72   0.0000   large minimal spacing
  13-  15  (1.)     V(   2)V    42 of  42   0.0000   large minimal spacing
  32-  36  (1.)     L(   4)L    16 of  72   0.0000     matching minimum
  36-  40  (1.)     L(   4)L    17 of  72   0.0000     matching minimum
  48-  52  (1.)     L(   4)L    18 of  72   0.0000     matching minimum
  52-  56  (1.)     L(   4)L    19 of  72   0.0000     matching minimum
  56-  60  (1.)     L(   4)L    20 of  72   0.0000     matching minimum
  60-  64  (1.)     L(   4)L    21 of  72   0.0000     matching minimum
  64-  68  (1.)     L(   4)L    22 of  72   0.0000     matching minimum
  68-  72  (1.)     L(   4)L    23 of  72   0.0000     matching minimum
  71-  73  (1.)     V(   2)V    38 of  42   0.0000     matching minimum
  72-  76  (1.)     L(   4)L    24 of  72   0.0000     matching minimum
  76-  80  (1.)     L(   4)L    25 of  72   0.0000     matching minimum
  80-  84  (1.)     L(   4)L    26 of  72   0.0000     matching minimum
  84-  88  (1.)     L(   4)L    27 of  72   0.0000     matching minimum
  88-  92  (1.)     L(   4)L    28 of  72   0.0000     matching minimum
  92-  96  (2.)     L(   4)L    29 of  72   0.0000     matching minimum
  95-  97  (2.)     V(   2)V    39 of  42   0.0000     matching minimum
  96- 100  (2.)     L(   4)L    30 of  72   0.0000     matching minimum
 100- 104  (2.)     L(   4)L    31 of  72   0.0000     matching minimum
 104- 108  (2.)     L(   4)L    32 of  72   0.0000     matching minimum
 108- 112  (2.)     L(   4)L    33 of  72   0.0000     matching minimum
 120- 124  (2.)     L(   4)L    34 of  72   0.0000     matching minimum
 124- 128  (2.)     L(   4)L    35 of  72   0.0000     matching minimum
 128- 132  (2.)     L(   4)L    36 of  72   0.0000     matching minimum
 131- 227  (2.)     S(  96)S     2 of  18   0.0005   large  2. maximal spacing
 132- 136  (2.)     L(   4)L    37 of  72   0.0000     matching minimum
 136- 140  (2.)     L(   4)L    38 of  72   0.0000     matching minimum
 140- 144  (2.)     L(   4)L    39 of  72   0.0000     matching minimum
 144- 148  (2.)     L(   4)L    40 of  72   0.0000     matching minimum
 148- 152  (2.)     L(   4)L    41 of  72   0.0000     matching minimum
 151- 153  (2.)     V(   2)V    40 of  42   0.0000     matching minimum
 152- 156  (2.)     L(   4)L    42 of  72   0.0000     matching minimum
 156- 160  (2.)     L(   4)L    43 of  72   0.0000     matching minimum
 160- 164  (2.)     L(   4)L    44 of  72   0.0000     matching minimum
 164- 168  (2.)     L(   4)L    45 of  72   0.0000     matching minimum
 168- 172  (2.)     L(   4)L    46 of  72   0.0000     matching minimum
 183- 185  (2.)     I(   2)I    45 of  45   0.0000   large minimal spacing
 184- 188  (2.)     L(   4)L    47 of  72   0.0000     matching minimum
 188- 192  (3.)     L(   4)L    48 of  72   0.0000     matching minimum
 192- 196  (3.)     L(   4)L    49 of  72   0.0000     matching minimum
 196- 200  (3.)     L(   4)L    50 of  72   0.0000     matching minimum
 200- 204  (3.)     L(   4)L    51 of  72   0.0000     matching minimum
 204- 208  (3.)     L(   4)L    52 of  72   0.0000     matching minimum
 208- 212  (3.)     L(   4)L    53 of  72   0.0000     matching minimum
 212- 216  (3.)     L(   4)L    54 of  72   0.0000     matching minimum
 216- 220  (3.)     L(   4)L    55 of  72   0.0000     matching minimum
 220- 224  (3.)     L(   4)L    56 of  72   0.0000     matching minimum
 224- 228  (3.)     L(   4)L    57 of  72   0.0000     matching minimum
 228- 232  (3.)     L(   4)L    58 of  72   0.0000     matching minimum
 232- 236  (3.)     L(   4)L    59 of  72   0.0000     matching minimum
 236- 240  (3.)     L(   4)L    60 of  72   0.0000     matching minimum
 247- 249  (3.)     I(   2)I    42 of  45   0.0000     matching minimum
 252- 256  (3.)     L(   4)L    61 of  72   0.0000     matching minimum
 256- 260  (3.)     L(   4)L    62 of  72   0.0000     matching minimum
 260- 264  (3.)     L(   4)L    63 of  72   0.0000     matching minimum
 271- 273  (3.)     I(   2)I    43 of  45   0.0000     matching minimum
 272- 276  (3.)     L(   4)L    64 of  72   0.0000     matching minimum
 276- 280  (3.)     L(   4)L    65 of  72   0.0000     matching minimum
 280- 284  (4.)     L(   4)L    66 of  72   0.0000     matching minimum
 284- 288  (4.)     L(   4)L    67 of  72   0.0000     matching minimum
 303- 305  (4.)     I(   2)I    44 of  45   0.0000     matching minimum
 304- 308  (4.)     L(   4)L    68 of  72   0.0000     matching minimum
 308- 312  (4.)     L(   4)L    69 of  72   0.0000     matching minimum
 312- 316  (4.)     L(   4)L    70 of  72   0.0000     matching minimum
 319- 321  (4.)     V(   2)V    41 of  42   0.0000     matching minimum
 323- 325  (4.)     A(   2)A    42 of  42   0.0000   large minimal spacing
 328- 344  (4.)     P(  16)P     2 of   8   1.0000   small  2. maximal spacing
 331- 333  (4.)     A(   2)A    40 of  42   0.0000     matching minimum
 333- 335  (4.)     A(   2)A    41 of  42   0.0000     matching minimum
 363- 369  (4.)     C(   6)C     2 of  11   1.0000   small  2. maximal spacing
 372- 376  (4.)     L(   4)L    71 of  72   0.0000     matching minimum


SAPS.  Version of April 11, 1996.
Date run: Wed Feb 26 14:11:49 2020

File: temp.txt

There are no significant charge clusters.

2. Long amino acid multiplets (>= 5; Letter/Length/Position):
    L/5/555


There are no unusual spacings.

SAPS.  Version of April 11, 1996.
Date run: Wed Feb 26 14:11:49 2020

File: temp.txt

There are no significant charge clusters.


Location (Quartile) Spacing     Rank       P-value   Interpretation

   0-   2  (1.)     E(   2)E    37 of  37   0.0053   large minimal spacing
  49- 165  (1.)     E( 116)E     1 of  37   0.0050   large maximal spacing
 296- 298  (3.)     I(   2)I    38 of  38   0.0039   large minimal spacing
 298- 300  (3.)     I(   2)I    36 of  38   0.0039     matching minimum
 321- 323  (3.)     E(   2)E    36 of  37   0.0053     matching minimum
 330- 463  (3.)     A( 133)A     1 of  31   0.0056   large maximal spacing
 546- 548  (1.)     I(   2)I    37 of  38   0.0039     matching minimum


SAPS.  Version of April 11, 1996.
Date run: Wed Feb 26 14:11:49 2020

File: temp.txt

There are no significant charge clusters.


Not evaluated (sequence length < 100 aa, too short).

SAPS.  Version of April 11, 1996.
Date run: Wed Feb 26 14:11:49 2020

File: temp.txt

There are no significant charge clusters.


1. Total number of amino acid multiplets:   0  (Expected range:   7-- 35) low

1. Total number of charge multiplets:   1  (Expected range:   5-- 31) low

Location (Quartile) Spacing     Rank       P-value   Interpretation

   0-   4  (1.)     V(   4)V    22 of  22   0.0002   large minimal spacing
   0-   5  (1.)     E(   5)E    21 of  21   0.0000   large minimal spacing
   0-   7  (1.)     Y(   7)Y    16 of  16   0.0003   large minimal spacing
   0-  12  (1.)     S(  12)S     2 of  23   1.0000   small  2. maximal spacing
   0-  13  (1.)     R(  13)R     1 of  24   1.0000   small  1. maximal spacing
   8-  10  (1.)     +(   2)+    65 of  65   0.0000   large minimal spacing
   8-  10  (1.)     K(   2)K    42 of  42   0.0000   large minimal spacing
  12-  23  (1.)     S(  11)S    23 of  23   0.0000   large minimal spacing
  14-  25  (1.)     Q(  11)Q    22 of  22   0.0000   large minimal spacing
  19-  21  (1.)     +(   2)+    49 of  65   0.0000     matching minimum
  19-  21  (1.)     K(   2)K    26 of  42   0.0000     matching minimum
  23-  34  (1.)     S(  11)S     3 of  23   0.0000     matching minimum
  25-  36  (1.)     Q(  11)Q     3 of  22   0.0000     matching minimum
  34-  45  (1.)     S(  11)S     4 of  23   0.0000     matching minimum
  36-  47  (1.)     Q(  11)Q     4 of  22   0.0000     matching minimum
  41-  43  (1.)     +(   2)+    50 of  65   0.0000     matching minimum
  41-  43  (1.)     K(   2)K    27 of  42   0.0000     matching minimum
  45-  56  (1.)     S(  11)S     5 of  23   0.0000     matching minimum
  47-  58  (1.)     Q(  11)Q     5 of  22   0.0000     matching minimum
  52-  54  (1.)     +(   2)+    51 of  65   0.0000     matching minimum
  52-  54  (1.)     K(   2)K    28 of  42   0.0000     matching minimum
  56-  67  (1.)     S(  11)S     6 of  23   0.0000     matching minimum
  58-  69  (1.)     Q(  11)Q     6 of  22   0.0000     matching minimum
  67-  78  (2.)     S(  11)S     7 of  23   0.0000     matching minimum
  69-  80  (2.)     Q(  11)Q     7 of  22   0.0000     matching minimum
  74-  76  (2.)     +(   2)+    52 of  65   0.0000     matching minimum
  74-  76  (2.)     K(   2)K    29 of  42   0.0000     matching minimum
  78-  89  (2.)     S(  11)S     8 of  23   0.0000     matching minimum
  80-  91  (2.)     Q(  11)Q     8 of  22   0.0000     matching minimum
  85-  87  (2.)     +(   2)+    53 of  65   0.0000     matching minimum
  85-  87  (2.)     K(   2)K    30 of  42   0.0000     matching minimum
  89- 100  (2.)     S(  11)S     9 of  23   0.0000     matching minimum
  91- 102  (2.)     Q(  11)Q     9 of  22   0.0000     matching minimum
  93- 115  (2.)     E(  22)E     2 of  21   0.9811   small  2. maximal spacing
 100- 111  (2.)     S(  11)S    10 of  23   0.0000     matching minimum
 102- 113  (2.)     Q(  11)Q    10 of  22   0.0000     matching minimum
 111- 122  (2.)     S(  11)S    11 of  23   0.0000     matching minimum
 113- 124  (2.)     Q(  11)Q    11 of  22   0.0000     matching minimum
 118- 120  (2.)     +(   2)+    54 of  65   0.0000     matching minimum
 118- 120  (2.)     K(   2)K    31 of  42   0.0000     matching minimum
 122- 133  (2.)     S(  11)S    12 of  23   0.0000     matching minimum
 124- 135  (2.)     Q(  11)Q    12 of  22   0.0000     matching minimum
 132- 154  (3.)     D(  22)D     1 of  25   0.9951   small  1. maximal spacing
 133- 144  (3.)     S(  11)S    13 of  23   0.0000     matching minimum
 135- 146  (3.)     Q(  11)Q    13 of  22   0.0000     matching minimum
 137- 148  (3.)     -(  11)-     2 of  45   0.9997   small  2. maximal spacing
 138- 141  (3.)     P(   3)P    26 of  26   0.0002   large minimal spacing
 140- 142  (3.)     +(   2)+    55 of  65   0.0000     matching minimum
 140- 142  (3.)     K(   2)K    32 of  42   0.0000     matching minimum
 144- 155  (3.)     S(  11)S    14 of  23   0.0000     matching minimum
 146- 157  (3.)     Q(  11)Q    14 of  22   0.0000     matching minimum
 151- 153  (3.)     +(   2)+    56 of  65   0.0000     matching minimum
 151- 153  (3.)     K(   2)K    33 of  42   0.0000     matching minimum
 155- 166  (3.)     S(  11)S    15 of  23   0.0000     matching minimum
 157- 168  (3.)     Q(  11)Q    15 of  22   0.0000     matching minimum
 162- 164  (3.)     +(   2)+    57 of  65   0.0000     matching minimum
 162- 164  (3.)     K(   2)K    34 of  42   0.0000     matching minimum
 166- 177  (3.)     S(  11)S    16 of  23   0.0000     matching minimum
 168- 179  (3.)     Q(  11)Q    16 of  22   0.0000     matching minimum
 175- 186  (3.)     K(  11)K     2 of  42   0.9999   small  2. maximal spacing
 177- 188  (3.)     S(  11)S    17 of  23   0.0000     matching minimum
 178- 186  (3.)     +(   8)+     2 of  65   0.9999   small  2. maximal spacing
 179- 190  (3.)     Q(  11)Q    17 of  22   0.0000     matching minimum
 182- 204  (3.)     P(  22)P     1 of  26   0.9918   small  1. maximal spacing
 188- 199  (3.)     S(  11)S    18 of  23   0.0000     matching minimum
 190- 201  (3.)     Q(  11)Q    18 of  22   0.0000     matching minimum
 195- 197  (3.)     +(   2)+    58 of  65   0.0000     matching minimum
 195- 197  (3.)     K(   2)K    35 of  42   0.0000     matching minimum
 199- 210  (4.)     S(  11)S    19 of  23   0.0000     matching minimum
 201- 212  (4.)     Q(  11)Q    19 of  22   0.0000     matching minimum
 204- 207  (4.)     P(   3)P    25 of  26   0.0002     matching minimum
 206- 208  (4.)     +(   2)+    59 of  65   0.0000     matching minimum
 206- 208  (4.)     K(   2)K    36 of  42   0.0000     matching minimum
 210- 221  (4.)     S(  11)S    20 of  23   0.0000     matching minimum
 212- 223  (4.)     Q(  11)Q    20 of  22   0.0000     matching minimum
 217- 219  (4.)     +(   2)+    60 of  65   0.0000     matching minimum
 217- 219  (4.)     K(   2)K    37 of  42   0.0000     matching minimum
 221- 232  (4.)     S(  11)S    21 of  23   0.0000     matching minimum
 223- 234  (4.)     Q(  11)Q    21 of  22   0.0000     matching minimum
 228- 230  (4.)     +(   2)+    61 of  65   0.0000     matching minimum
 228- 230  (4.)     K(   2)K    38 of  42   0.0000     matching minimum
 230- 241  (4.)     K(  11)K     1 of  42   1.0000   small  1. maximal spacing
 232- 243  (4.)     S(  11)S    22 of  23   0.0000     matching minimum
 233- 241  (4.)     +(   8)+     1 of  65   1.0000   small  1. maximal spacing
 236- 258  (4.)     E(  22)E     1 of  21   0.9997   small  1. maximal spacing
 237- 254  (4.)     P(  17)P     2 of  26   0.9982   small  2. maximal spacing
 242- 253  (4.)     -(  11)-     1 of  45   1.0000   small  1. maximal spacing
 243- 265  (4.)     S(  22)S     1 of  23   0.9986   small  1. maximal spacing
 244- 255  (4.)     R(  11)R     2 of  24   1.0000   small  2. maximal spacing
 250- 252  (4.)     +(   2)+    62 of  65   0.0000     matching minimum
 250- 252  (4.)     K(   2)K    39 of  42   0.0000     matching minimum
 253- 264  (4.)     D(  11)D     2 of  25   1.0000   small  2. maximal spacing
 255- 265  (4.)     R(  10)R    24 of  24   0.0000   large minimal spacing
 261- 263  (4.)     +(   2)+    63 of  65   0.0000     matching minimum
 261- 263  (4.)     K(   2)K    40 of  42   0.0000     matching minimum
 263- 265  (1.)     +(   2)+    64 of  65   0.0000     matching minimum
 263- 265  (1.)     K(   2)K    41 of  42   0.0000     matching minimum


SAPS.  Version of April 11, 1996.
Date run: Wed Feb 26 14:11:49 2020

File: temp.txt

There are no significant charge clusters.


1. Total number of amino acid multiplets:   9  (Expected range:  32-- 74) low

Location (Quartile) Spacing     Rank       P-value   Interpretation

   0-   2  (1.)     *(   2)*    58 of  58   0.0000   large minimal spacing
   0-   2  (1.)     +(   2)+    58 of  58   0.0000   large minimal spacing
   0-   2  (1.)     R(   2)R    56 of  56   0.0000   large minimal spacing
   0-  10  (1.)     H(  10)H    27 of  27   0.0000   large minimal spacing
   4-   7  (1.)     Y(   3)Y    86 of  86   0.0000   large minimal spacing
   5-   9  (1.)     S(   4)S    79 of  79   0.0000   large minimal spacing
  10-  20  (1.)     H(  10)H     9 of  27   0.0000     matching minimum
  14-  17  (1.)     Y(   3)Y    48 of  86   0.0000     matching minimum
  15-  19  (1.)     S(   4)S    45 of  79   0.0000     matching minimum
  20-  30  (1.)     H(  10)H    10 of  27   0.0000     matching minimum
  25-  29  (1.)     S(   4)S    46 of  79   0.0000     matching minimum
  34-  37  (1.)     Y(   3)Y    49 of  86   0.0000     matching minimum
  44-  47  (1.)     Y(   3)Y    50 of  86   0.0000     matching minimum
  45-  49  (1.)     S(   4)S    47 of  79   0.0000     matching minimum
  50-  60  (1.)     H(  10)H    11 of  27   0.0000     matching minimum
  55-  59  (1.)     S(   4)S    48 of  79   0.0000     matching minimum
  60-  70  (1.)     H(  10)H    12 of  27   0.0000     matching minimum
  64-  67  (1.)     Y(   3)Y    51 of  86   0.0000     matching minimum
  70-  80  (1.)     H(  10)H    13 of  27   0.0000     matching minimum
  74-  77  (1.)     Y(   3)Y    52 of  86   0.0000     matching minimum
  80-  90  (1.)     H(  10)H    14 of  27   0.0000     matching minimum
  84-  87  (1.)     Y(   3)Y    53 of  86   0.0000     matching minimum
  85-  89  (1.)     S(   4)S    49 of  79   0.0000     matching minimum
  90- 100  (1.)     H(  10)H    15 of  27   0.0000     matching minimum
  94-  97  (1.)     Y(   3)Y    54 of  86   0.0000     matching minimum
  95-  99  (1.)     S(   4)S    50 of  79   0.0000     matching minimum
 100- 110  (1.)     H(  10)H    16 of  27   0.0000     matching minimum
 105- 109  (1.)     S(   4)S    51 of  79   0.0000     matching minimum
 110- 120  (2.)     H(  10)H    17 of  27   0.0000     matching minimum
 115- 119  (2.)     S(   4)S    52 of  79   0.0000     matching minimum
 120- 130  (2.)     H(  10)H    18 of  27   0.0000     matching minimum
 124- 127  (2.)     Y(   3)Y    55 of  86   0.0000     matching minimum
 125- 129  (2.)     S(   4)S    53 of  79   0.0000     matching minimum
 130- 140  (2.)     H(  10)H    19 of  27   0.0000     matching minimum
 132- 152  (2.)     *(  20)*     2 of  58   0.9595   small  2. maximal spacing
 132- 152  (2.)     +(  20)+     2 of  58   0.9595   small  2. maximal spacing
 134- 137  (2.)     Y(   3)Y    56 of  86   0.0000     matching minimum
 135- 139  (2.)     S(   4)S    54 of  79   0.0000     matching minimum
 140- 150  (2.)     H(  10)H    20 of  27   0.0000     matching minimum
 150- 160  (2.)     H(  10)H    21 of  27   0.0000     matching minimum
 152- 172  (2.)     *(  20)*     1 of  58   0.9966   small  1. maximal spacing
 152- 172  (2.)     +(  20)+     1 of  58   0.9966   small  1. maximal spacing
 152- 172  (2.)     R(  20)R     2 of  56   0.9742   small  2. maximal spacing
 154- 157  (2.)     Y(   3)Y    57 of  86   0.0000     matching minimum
 155- 159  (2.)     S(   4)S    55 of  79   0.0000     matching minimum
 160- 170  (2.)     H(  10)H    22 of  27   0.0000     matching minimum
 164- 167  (2.)     Y(   3)Y    58 of  86   0.0000     matching minimum
 165- 169  (2.)     S(   4)S    56 of  79   0.0000     matching minimum
 170- 180  (2.)     H(  10)H    23 of  27   0.0000     matching minimum
 174- 177  (2.)     Y(   3)Y    59 of  86   0.0000     matching minimum
 175- 179  (2.)     S(   4)S    57 of  79   0.0000     matching minimum
 180- 190  (2.)     H(  10)H    24 of  27   0.0000     matching minimum
 184- 187  (2.)     Y(   3)Y    60 of  86   0.0000     matching minimum
 185- 189  (2.)     S(   4)S    58 of  79   0.0000     matching minimum
 194- 197  (2.)     Y(   3)Y    61 of  86   0.0000     matching minimum
 195- 199  (2.)     S(   4)S    59 of  79   0.0000     matching minimum
 197- 200  (2.)     Y(   3)Y    62 of  86   0.0000     matching minimum
 204- 207  (2.)     Y(   3)Y    63 of  86   0.0000     matching minimum
 205- 209  (2.)     S(   4)S    60 of  79   0.0000     matching minimum
 215- 219  (2.)     S(   4)S    61 of  79   0.0000     matching minimum
 224- 227  (3.)     Y(   3)Y    64 of  86   0.0000     matching minimum
 225- 229  (3.)     S(   4)S    62 of  79   0.0000     matching minimum
 227- 230  (3.)     Y(   3)Y    65 of  86   0.0000     matching minimum
 234- 237  (3.)     Y(   3)Y    66 of  86   0.0000     matching minimum
 235- 239  (3.)     S(   4)S    63 of  79   0.0000     matching minimum
 238- 248  (3.)     L(  10)L     2 of  89   1.0000   small  2. maximal spacing
 245- 249  (3.)     S(   4)S    64 of  79   0.0000     matching minimum
 254- 257  (3.)     Y(   3)Y    67 of  86   0.0000     matching minimum
 255- 259  (3.)     S(   4)S    65 of  79   0.0000     matching minimum
 265- 269  (3.)     S(   4)S    66 of  79   0.0000     matching minimum
 274- 277  (3.)     Y(   3)Y    68 of  86   0.0000     matching minimum
 275- 279  (3.)     S(   4)S    67 of  79   0.0000     matching minimum
 277- 280  (3.)     Y(   3)Y    69 of  86   0.0000     matching minimum
 284- 287  (3.)     Y(   3)Y    70 of  86   0.0000     matching minimum
 287- 290  (3.)     Y(   3)Y    71 of  86   0.0000     matching minimum
 295- 299  (3.)     S(   4)S    68 of  79   0.0000     matching minimum
 297- 307  (3.)     Y(  10)Y     2 of  86   1.0000   small  2. maximal spacing
 305- 309  (3.)     S(   4)S    69 of  79   0.0000     matching minimum
 314- 317  (3.)     Y(   3)Y    72 of  86   0.0000     matching minimum
 315- 319  (3.)     S(   4)S    70 of  79   0.0000     matching minimum
 317- 320  (3.)     Y(   3)Y    73 of  86   0.0000     matching minimum
 324- 327  (3.)     Y(   3)Y    74 of  86   0.0000     matching minimum
 325- 329  (3.)     S(   4)S    71 of  79   0.0000     matching minimum
 334- 337  (3.)     Y(   3)Y    75 of  86   0.0000     matching minimum
 335- 339  (3.)     S(   4)S    72 of  79   0.0000     matching minimum
 337- 347  (4.)     Y(  10)Y     1 of  86   1.0000   small  1. maximal spacing
 345- 349  (4.)     S(   4)S    73 of  79   0.0000     matching minimum
 354- 357  (4.)     Y(   3)Y    76 of  86   0.0000     matching minimum
 355- 359  (4.)     S(   4)S    74 of  79   0.0000     matching minimum
 357- 360  (4.)     Y(   3)Y    77 of  86   0.0000     matching minimum
 364- 367  (4.)     Y(   3)Y    78 of  86   0.0000     matching minimum
 367- 370  (4.)     Y(   3)Y    79 of  86   0.0000     matching minimum
 368- 378  (4.)     L(  10)L     1 of  89   1.0000   small  1. maximal spacing
 374- 377  (4.)     Y(   3)Y    80 of  86   0.0000     matching minimum
 377- 380  (4.)     Y(   3)Y    81 of  86   0.0000     matching minimum
 385- 389  (4.)     S(   4)S    75 of  79   0.0000     matching minimum
 394- 397  (4.)     Y(   3)Y    82 of  86   0.0000     matching minimum
 397- 400  (4.)     Y(   3)Y    83 of  86   0.0000     matching minimum
 405- 409  (4.)     S(   4)S    76 of  79   0.0000     matching minimum
 410- 420  (4.)     H(  10)H    25 of  27   0.0000     matching minimum
 414- 417  (4.)     Y(   3)Y    84 of  86   0.0000     matching minimum
 415- 419  (4.)     S(   4)S    77 of  79   0.0000     matching minimum
 420- 430  (4.)     H(  10)H    26 of  27   0.0000     matching minimum
 423- 433  (4.)     I(  10)I     2 of  53   1.0000   small  2. maximal spacing
 424- 427  (4.)     Y(   3)Y    85 of  86   0.0000     matching minimum
 425- 429  (4.)     S(   4)S    78 of  79   0.0000     matching minimum
 432- 452  (4.)     R(  20)R     1 of  56   0.9982   small  1. maximal spacing
 433- 447  (4.)     I(  14)I     1 of  53   1.0000   small  1. maximal spacing


SAPS.  Version of April 11, 1996.
Date run: Wed Feb 26 14:11:49 2020

File: temp.txt

There are no significant charge clusters.


There are no unusual spacings.

SAPS.  Version of April 11, 1996.
Date run: Wed Feb 26 14:11:49 2020

File: temp.txt

There are no significant charge clusters.


Location (Quartile) Spacing     Rank       P-value   Interpretation

   0-   2  (1.)     C(   2)C    15 of  15   0.0090   large minimal spacing


SAPS.  Version of April 11, 1996.
Date run: Wed Feb 26 14:11:49 2020

File: temp.txt

There are no significant charge clusters.

# 4) 1) From   64 to   97:  length= 34, score=25.00  *
# 4)    (pocket at   79 to   79:   length=  1, score=-8.00) 
# 4)      64  TLTTWVIHAV GISAT |R| GVCV APPIVFISYM PFFA
# 4)    A:  4(11.8%);  V:  5(14.7%);  T:  4(11.8%);  I:  4(11.8%);
# 4) temp.txt: # of segments (>=20 residues) exceeding M_0.05:  1

Location (Quartile) Spacing     Rank       P-value   Interpretation

   0-  11  (1.)     N(  11)N     2 of   5   0.9945   small  2. maximal spacing
  11- 119  (2.)     N( 108)N     1 of   5   0.0066   large  1. maximal spacing


SAPS.  Version of April 11, 1996.
Date run: Wed Feb 26 14:11:49 2020

File: temp.txt

There are no significant charge clusters.


Not evaluated (sequence length < 100 aa, too short).

SAPS.  Version of April 11, 1996.
Date run: Wed Feb 26 14:11:49 2020

File: temp.txt

There are no significant charge clusters.


Location (Quartile) Spacing     Rank       P-value   Interpretation

  25-  27  (1.)     C(   2)C    25 of  25   0.0086   large minimal spacing
 229- 231  (4.)     C(   2)C    23 of  25   0.0086     matching minimum
 231- 233  (4.)     C(   2)C    24 of  25   0.0086     matching minimum


SAPS.  Version of April 11, 1996.
Date run: Wed Feb 26 14:11:49 2020

File: temp.txt

There are no significant charge clusters.


Location (Quartile) Spacing     Rank       P-value   Interpretation

  10-  19  (1.)     +(   9)+     2 of  18   0.9842   small  2. maximal spacing
  64- 106  (4.)     +(  42)+     1 of  18   0.0011   large  1. maximal spacing
  64- 106  (4.)     K(  42)K     1 of  15   0.0061   large maximal spacing


SAPS.  Version of April 11, 1996.
Date run: Wed Feb 26 14:11:49 2020

File: temp.txt

There are no significant charge clusters.


There are no unusual spacings.

SAPS.  Version of April 11, 1996.
Date run: Wed Feb 26 14:11:49 2020

File: temp.txt

There are no significant charge clusters.


Location (Quartile) Spacing     Rank       P-value   Interpretation

   0-   3  (1.)     N(   3)N    20 of  20   0.0002   large minimal spacing
   0-   8  (1.)     T(   8)T     9 of   9   0.0091   large minimal spacing
   4-   6  (1.)     F(   2)F    34 of  34   0.0000   large minimal spacing
  14-  16  (1.)     F(   2)F    20 of  34   0.0000     matching minimum
  20-  28  (1.)     T(   8)T     7 of   9   0.0091     matching minimum
  24-  26  (1.)     F(   2)F    21 of  34   0.0000     matching minimum
  34-  36  (1.)     F(   2)F    22 of  34   0.0000     matching minimum
  44-  46  (2.)     F(   2)F    23 of  34   0.0000     matching minimum
  54-  56  (2.)     F(   2)F    24 of  34   0.0000     matching minimum
  64-  66  (2.)     F(   2)F    25 of  34   0.0000     matching minimum
  74-  76  (2.)     F(   2)F    26 of  34   0.0000     matching minimum
  84-  86  (3.)     F(   2)F    27 of  34   0.0000     matching minimum
  94-  96  (3.)     F(   2)F    28 of  34   0.0000     matching minimum
 104- 106  (3.)     F(   2)F    29 of  34   0.0000     matching minimum
 110- 118  (3.)     T(   8)T     8 of   9   0.0091     matching minimum
 114- 116  (3.)     F(   2)F    30 of  34   0.0000     matching minimum
 124- 126  (4.)     F(   2)F    31 of  34   0.0000     matching minimum
 125- 145  (4.)     P(  20)P     1 of  13   0.9984   small maximal spacing
 134- 136  (4.)     F(   2)F    32 of  34   0.0000     matching minimum
 136- 146  (4.)     F(  10)F     1 of  34   0.9970   small  1. maximal spacing
 146- 154  (4.)     F(   8)F     2 of  34   0.9995   small  2. maximal spacing
 154- 156  (4.)     F(   2)F    33 of  34   0.0000     matching minimum
 155- 163  (4.)     P(   8)P    13 of  13   0.0000   large minimal spacing
 157- 160  (4.)     N(   3)N    18 of  20   0.0002     matching minimum
 160- 163  (4.)     N(   3)N    19 of  20   0.0002     matching minimum


SAPS.  Version of April 11, 1996.
Date run: Wed Feb 26 14:11:49 2020

File: temp.txt

Positive charge clusters (cmin =  9/30 or 12/45 or 14/60):  none

Negative charge clusters (cmin = 11/30 or 15/45 or 18/60):

 1) From  331 to  370:   EGMEEGEFSEAREDLAALEKDYEEVGVHSVEGEGEEEGEE
                         -00--0-00-0+--0000-+-0--000000-0-0---0--
    quartile: 4; size: 40, +count:  2, -count: 18, 0count: 20; t-value:  4.82 *


Mixed charge clusters (cmin = 16/30 or 21/45 or 26/60):  none


# 2) 1) From  334 to  370:  length= 37, score=12.00  *
# 2)    (pocket at  355 to  360:   length=  6, score=-6.00)
# 2)    (pocket at  345 to  348:   length=  4, score=-4.00)
# 2)    (pocket at  341 to  342:   length=  2, score=-3.00) 
# 2)     334  EEGEFSE |AR| E D |LAAL| EKDYE E |VGVHSV| EGE GEEEGEE
# 2)    G:  5(13.5%);  E: 15(40.5%);
# 2) temp.txt: # of segments (>=20 residues) exceeding M_0.05:  1

Location (Quartile) Spacing     Rank       P-value   Interpretation

  36-  40  (1.)     D(   4)D    21 of  21   0.0059   large minimal spacing
 217- 306  (3.)     E(  89)E     1 of  32   0.0043   large maximal spacing
 312- 316  (4.)     D(   4)D    20 of  21   0.0059     matching minimum


SAPS.  Version of April 11, 1996.
Date run: Wed Feb 26 14:11:49 2020

File: temp.txt

There are no significant charge clusters.

# 4) 1) From  566 to  625:  length= 60, score=33.00  *
# 4)    (pocket at  589 to  598:   length= 10, score=-17.00) 
# 4)     566  VANTFTISNT MWFSLGALMQ QGS |DISPRSL SGR| LIGSAWW FFTLIIISSY 
# 4)     616  TANLAAFLTI
# 4)    L:  7(11.7%);  A:  6(10.0%);  S:  9(15.0%);  T:  6(10.0%);
# 4)    I:  7(11.7%);
# 4) temp.txt: # of segments (>=20 residues) exceeding M_0.05:  1
# 5) 1) From  533 to  549:  length= 17, score=23.00  * 
# 5)     533  CIGIGFLAVS FVLFFVG
# 5)    L:  2(11.8%);  G:  3(17.6%);  V:  3(17.6%);  I:  2(11.8%);
# 5)    F:  4(23.5%);
# 5) temp.txt: # of segments (>=15 residues) exceeding M_0.05:  1
# 6) 1) From  530 to  549:  length= 20, score=62.00  * 
# 6)     530  VWSCIGIGFL AVSFVLFFVG
# 6)    L:  2(10.0%);  G:  3(15.0%);  S:  2(10.0%);  V:  4(20.0%);
# 6)    I:  2(10.0%);  F:  4(20.0%);
# 6) temp.txt: # of segments (>=15 residues) exceeding M_0.05:  1

Location (Quartile) Spacing     Rank       P-value   Interpretation

   0-  51  (1.)     C(  51)C     8 of   8   0.0085   large minimal spacing


SAPS.  Version of April 11, 1996.
Date run: Wed Feb 26 14:11:49 2020

File: temp.txt

There are no significant charge clusters.


1. Total number of amino acid multiplets:   0  (Expected range:  12-- 42) low

Location (Quartile) Spacing     Rank       P-value   Interpretation

   0-   2  (1.)     V(   2)V    25 of  25   0.0029   large minimal spacing
   0-   3  (1.)     H(   3)H    38 of  38   0.0000   large minimal spacing
   0-   4  (1.)     S(   4)S    45 of  45   0.0000   large minimal spacing
   0-   5  (1.)     +(   5)+    18 of  18   0.0002   large minimal spacing
   0-   5  (1.)     K(   5)K    18 of  18   0.0002   large minimal spacing
   5-   8  (1.)     *(   3)*    41 of  41   0.0000   large minimal spacing
  10-  14  (1.)     S(   4)S    24 of  45   0.0000     matching minimum
  20-  24  (1.)     S(   4)S    25 of  45   0.0000     matching minimum
  30-  34  (1.)     S(   4)S    26 of  45   0.0000     matching minimum
  35-  38  (1.)     *(   3)*    25 of  41   0.0000     matching minimum
  40-  44  (1.)     S(   4)S    27 of  45   0.0000     matching minimum
  45-  48  (1.)     *(   3)*    26 of  41   0.0000     matching minimum
  50-  54  (1.)     S(   4)S    28 of  45   0.0000     matching minimum
  55-  58  (1.)     *(   3)*    27 of  41   0.0000     matching minimum
  60-  64  (2.)     S(   4)S    29 of  45   0.0000     matching minimum
  65-  68  (2.)     *(   3)*    28 of  41   0.0000     matching minimum
  70-  74  (2.)     S(   4)S    30 of  45   0.0000     matching minimum
  74-  84  (2.)     S(  10)S     1 of  45   1.0000   small  1. maximal spacing
  76-  86  (2.)     P(  10)P     1 of  46   0.9999   small  1. maximal spacing
  85-  88  (2.)     *(   3)*    29 of  41   0.0000     matching minimum
  90-  94  (2.)     S(   4)S    31 of  45   0.0000     matching minimum
  95-  98  (2.)     *(   3)*    30 of  41   0.0000     matching minimum
 100- 104  (2.)     S(   4)S    32 of  45   0.0000     matching minimum
 105- 108  (2.)     *(   3)*    31 of  41   0.0000     matching minimum
 107- 127  (3.)     I(  20)I     1 of  23   0.9964   small maximal spacing
 110- 114  (2.)     S(   4)S    33 of  45   0.0000     matching minimum
 115- 118  (3.)     *(   3)*    32 of  41   0.0000     matching minimum
 120- 124  (3.)     S(   4)S    34 of  45   0.0000     matching minimum
 125- 128  (3.)     *(   3)*    33 of  41   0.0000     matching minimum
 130- 134  (3.)     S(   4)S    35 of  45   0.0000     matching minimum
 135- 138  (3.)     *(   3)*    34 of  41   0.0000     matching minimum
 140- 144  (3.)     S(   4)S    36 of  45   0.0000     matching minimum
 150- 154  (3.)     S(   4)S    37 of  45   0.0000     matching minimum
 155- 158  (3.)     *(   3)*    35 of  41   0.0000     matching minimum
 160- 164  (3.)     S(   4)S    38 of  45   0.0000     matching minimum
 165- 168  (3.)     *(   3)*    36 of  41   0.0000     matching minimum
 170- 174  (3.)     S(   4)S    39 of  45   0.0000     matching minimum
 175- 178  (4.)     *(   3)*    37 of  41   0.0000     matching minimum
 179- 189  (4.)     H(  10)H     2 of  38   1.0000   small  2. maximal spacing
 180- 184  (4.)     S(   4)S    40 of  45   0.0000     matching minimum
 185- 188  (4.)     *(   3)*    38 of  41   0.0000     matching minimum
 190- 194  (4.)     S(   4)S    41 of  45   0.0000     matching minimum
 195- 198  (4.)     *(   3)*    39 of  41   0.0000     matching minimum
 199- 209  (4.)     H(  10)H     1 of  38   1.0000   small  1. maximal spacing
 200- 204  (4.)     S(   4)S    42 of  45   0.0000     matching minimum
 205- 208  (4.)     *(   3)*    40 of  41   0.0000     matching minimum
 208- 218  (4.)     *(  10)*     2 of  41   0.9998   small  2. maximal spacing
 208- 218  (4.)     -(  10)-     2 of  24   1.0000   small  2. maximal spacing
 208- 218  (4.)     E(  10)E     2 of  24   1.0000   small  2. maximal spacing
 210- 214  (4.)     S(   4)S    43 of  45   0.0000     matching minimum
 218- 228  (4.)     *(  10)*     1 of  41   1.0000   small  1. maximal spacing
 218- 228  (4.)     -(  10)-     1 of  24   1.0000   small  1. maximal spacing
 218- 228  (4.)     E(  10)E     1 of  24   1.0000   small  1. maximal spacing
 220- 224  (4.)     S(   4)S    44 of  45   0.0000     matching minimum
 224- 232  (4.)     S(   8)S     2 of  45   1.0000   small  2. maximal spacing
 225- 232  (4.)     N(   7)N    16 of  16   0.0000   large minimal spacing
 226- 232  (4.)     P(   6)P     2 of  46   1.0000   small  2. maximal spacing
 228- 232  (4.)     -(   4)-    24 of  24   0.0000   large minimal spacing
 228- 232  (4.)     E(   4)E    24 of  24   0.0000   large minimal spacing
 229- 232  (4.)     H(   3)H    37 of  38   0.0000     matching minimum


SAPS.  Version of April 11, 1996.
Date run: Wed Feb 26 14:11:49 2020

File: temp.txt

There are no significant charge clusters.


Location (Quartile) Spacing     Rank       P-value   Interpretation

  50-  66  (2.)     G(  16)G     2 of  10   0.9962   small  2. maximal spacing
  71- 164  (3.)     G(  93)G     1 of  10   0.0036   large  1. maximal spacing


SAPS.  Version of April 11, 1996.
Date run: Wed Feb 26 14:11:50 2020

File: temp.txt

There are no significant charge clusters.


Not evaluated (sequence length < 100 aa, too short).

SAPS.  Version of April 11, 1996.
Date run: Wed Feb 26 14:11:50 2020

File: temp.txt

There are no significant charge clusters.


Location (Quartile) Spacing     Rank       P-value   Interpretation

  52-  80  (2.)     F(  28)F     1 of  12   0.9969   small maximal spacing
  99- 108  (3.)     F(   9)F    12 of  12   0.0003   large minimal spacing
 127- 136  (3.)     F(   9)F     9 of  12   0.0003     matching minimum
 155- 164  (4.)     F(   9)F    10 of  12   0.0003     matching minimum
 183- 192  (4.)     F(   9)F    11 of  12   0.0003     matching minimum


SAPS.  Version of April 11, 1996.
Date run: Wed Feb 26 14:11:50 2020

File: temp.txt

There are no significant charge clusters.


Location (Quartile) Spacing     Rank       P-value   Interpretation

  48-  54  (2.)     S(   6)S    11 of  11   0.0011   large minimal spacing
 100- 119  (4.)     S(  19)S     1 of  11   0.9972   small maximal spacing
 129- 135  (4.)     S(   6)S    10 of  11   0.0011     matching minimum


SAPS.  Version of April 11, 1996.
Date run: Wed Feb 26 14:11:50 2020

File: temp.txt

There are no significant charge clusters.


Not evaluated (sequence length < 100 aa, too short).

SAPS.  Version of April 11, 1996.
Date run: Wed Feb 26 14:11:50 2020

File: temp.txt

There are no significant charge clusters.


Not evaluated (sequence length < 100 aa, too short).

SAPS.  Version of April 11, 1996.
Date run: Wed Feb 26 14:11:50 2020

File: temp.txt

There are no significant charge clusters.

# 4) 1) From   46 to   98:  length= 53, score=35.00  * 
# 4)      46  GVILNQSYVQ PLCSPSRSSF MSGYYPFRTG LQHLVIISFQ PVCLPLNIST 
# 4)      96  LPQ
# 4)    L:  7(13.2%);  S:  8(15.1%);  P:  6(11.3%);
# 4) temp.txt: # of segments (>=20 residues) exceeding M_0.05:  1
# 5) 1) From  369 to  385:  length= 17, score=23.00  * 
# 5)     369  YYFFIFFIIP MLPVLMG
# 5)    L:  2(11.8%);  I:  3(17.6%);  P:  2(11.8%);  F:  4(23.5%);
# 5)    Y:  2(11.8%);  M:  2(11.8%);
# 5) temp.txt: # of segments (>=15 residues) exceeding M_0.05:  1

Location (Quartile) Spacing     Rank       P-value   Interpretation

   0-  58  (1.)     C(  58)C     2 of   6   0.9836   small  2. maximal spacing
 122- 494  (3.)     C( 372)C     1 of   6   0.0052   large  1. maximal spacing


SAPS.  Version of April 11, 1996.
Date run: Wed Feb 26 14:11:50 2020

File: temp.txt

There are no significant charge clusters.


Location (Quartile) Spacing     Rank       P-value   Interpretation

 122- 135  (4.)     C(  13)C     1 of  21   0.9963   small maximal spacing


SAPS.  Version of April 11, 1996.
Date run: Wed Feb 26 14:11:50 2020

File: temp.txt

There are no significant charge clusters.
  (0)  28(0,0,0); at  104- 131:   PGLLSMANAGPNTNGSQFFITTVTTPHL

# 4) 1) From  104 to  131:  length= 28, score=28.00  ** 
# 4)     104  PGLLSMANAG PNTNGSQFFI TTVTTPHL
# 4)    L:  3(10.7%);  G:  3(10.7%);  T:  5(17.9%);  P:  3(10.7%);
# 4)    N:  3(10.7%);
# 4) temp.txt: # of segments (>=20 residues) exceeding M_0.05:  1

Location (Quartile) Spacing     Rank       P-value   Interpretation

 103- 132  (2.)     *(  29)*     1 of 109   0.0024   large  1. maximal spacing
 262- 278  (3.)     *(  16)*     2 of 109   0.0364   large  2. maximal spacing


SAPS.  Version of April 11, 1996.
Date run: Wed Feb 26 14:11:50 2020

File: temp.txt

There are no significant charge clusters.


Location (Quartile) Spacing     Rank       P-value   Interpretation

  21-  24  (1.)     C(   3)C    21 of  21   0.0051   large minimal spacing
  49-  52  (1.)     C(   3)C    14 of  21   0.0051     matching minimum
  77-  80  (2.)     C(   3)C    15 of  21   0.0051     matching minimum
 105- 108  (2.)     C(   3)C    16 of  21   0.0051     matching minimum
 133- 136  (2.)     C(   3)C    17 of  21   0.0051     matching minimum
 161- 164  (3.)     C(   3)C    18 of  21   0.0051     matching minimum
 189- 192  (3.)     C(   3)C    19 of  21   0.0051     matching minimum
 192- 217  (4.)     C(  25)C     1 of  21   0.9972   small maximal spacing
 217- 220  (4.)     C(   3)C    20 of  21   0.0051     matching minimum


SAPS.  Version of April 11, 1996.
Date run: Wed Feb 26 14:11:50 2020

File: temp.txt

Positive charge clusters (cmin = 10/30 or 13/45 or 16/60):  none

Negative charge clusters (cmin = 12/30 or 16/45 or 20/60):

 1) From  423 to  453:   DLLECEEPTYTHYDDDDDFIDDTFNTSADNE
                         -00-0--000000-----00--000000-0-
    quartile: 3; size: 31, +count:  0, -count: 13, 0count: 18; t-value:  4.02 *


Mixed charge clusters (cmin = 17/30 or 24/45 or 29/60):  none


# 6) 1) From  384 to  400:  length= 17, score=42.00  *
# 6)    (pocket at  392 to  392:   length=  1, score=-17.00) 
# 6)     384  LLFFLIFI |D| I GIQIIGV
# 6)    L:  3(17.6%);  G:  2(11.8%);  I:  6(35.3%);  F:  3(17.6%);
# 6) temp.txt: # of segments (>=15 residues) exceeding M_0.05:  1
2. Long amino acid multiplets (>= 5; Letter/Length/Position):
    D/5/436

1. Long charge multiplets (>= 5; Letter/Length/Position):
    -/5/436


Location (Quartile) Spacing     Rank       P-value   Interpretation

 492- 579  (4.)     L(  87)L     1 of  58   0.0098   large maximal spacing


SAPS.  Version of April 11, 1996.
Date run: Wed Feb 26 14:11:50 2020

File: temp.txt

There are no significant charge clusters.


Location (Quartile) Spacing     Rank       P-value   Interpretation

 112- 135  (3.)     F(  23)F     2 of  19   0.9502   small  2. maximal spacing
 186- 209  (4.)     F(  23)F     1 of  19   0.9988   small  1. maximal spacing


SAPS.  Version of April 11, 1996.
Date run: Wed Feb 26 14:11:50 2020

File: temp.txt

There are no significant charge clusters.


There are no unusual spacings.

SAPS.  Version of April 11, 1996.
Date run: Wed Feb 26 14:11:50 2020

File: temp.txt

There are no significant charge clusters.


Location (Quartile) Spacing     Rank       P-value   Interpretation

 108- 131  (3.)     F(  23)F     2 of  18   0.9590   small  2. maximal spacing
 182- 205  (4.)     F(  23)F     1 of  18   0.9992   small  1. maximal spacing


SAPS.  Version of April 11, 1996.
Date run: Wed Feb 26 14:11:50 2020

File: temp.txt

There are no significant charge clusters.


Location (Quartile) Spacing     Rank       P-value   Interpretation

  38- 210  (2.)     M( 172)M     1 of   7   0.0073   large  1. maximal spacing
  60-  84  (2.)     C(  24)C     2 of  17   0.9809   small  2. maximal spacing
 131- 200  (3.)     -(  69)-     1 of  31   0.0012   large maximal spacing
 134- 256  (4.)     C( 122)C     1 of  17   0.0003   large  1. maximal spacing
 229- 256  (4.)     M(  27)M     2 of   7   0.9925   small  2. maximal spacing


SAPS.  Version of April 11, 1996.
Date run: Wed Feb 26 14:11:50 2020

File: temp.txt

There are no significant charge clusters.
 (+0)   9(0,0,0); at  444- 452:   CRLRFKTKG


Location (Quartile) Spacing     Rank       P-value   Interpretation

   0-  46  (1.)     W(  46)W     7 of   7   0.0016   large minimal spacing
 116- 162  (2.)     W(  46)W     6 of   7   0.0016     matching minimum
 162- 263  (2.)     W( 101)W     1 of   7   0.9929   small maximal spacing
 306- 308  (3.)     I(   2)I    38 of  38   0.0019   large minimal spacing


SAPS.  Version of April 11, 1996.
Date run: Wed Feb 26 14:11:50 2020

File: temp.txt

Positive charge clusters (cmin = 12/30 or 17/45 or 21/60):  none

Negative charge clusters (cmin = 11/30 or 15/45 or 18/60):

 1) From   13 to   40:   DNVESADDLPPDLRPEEQTDSDLDVEND
                         -00-00--000-0+0--00-0-0-0-0-
    quartile: 1; size: 28, +count:  1, -count: 12, 0count: 15; t-value:  4.05 *


Mixed charge clusters (cmin = 18/30 or 25/45 or 31/60):  none

 (-0)  11(0,0,0); at   31-  41:   TDSDLDVENDL


Location (Quartile) Spacing     Rank       P-value   Interpretation

 132- 136  (2.)     V(   4)V    23 of  23   0.0073   large minimal spacing
 247- 251  (3.)     V(   4)V    22 of  23   0.0073     matching minimum


SAPS.  Version of April 11, 1996.
Date run: Wed Feb 26 14:11:50 2020

File: temp.txt

There are no significant charge clusters.


Location (Quartile) Spacing     Rank       P-value   Interpretation

  13-  16  (1.)     C(   3)C    32 of  32   0.0006   large minimal spacing
  40-  43  (1.)     C(   3)C    18 of  32   0.0006     matching minimum
  48-  50  (1.)     K(   2)K    41 of  41   0.0003   large minimal spacing
  69-  72  (1.)     C(   3)C    19 of  32   0.0006     matching minimum
  97- 100  (1.)     C(   3)C    20 of  32   0.0006     matching minimum
 126- 129  (2.)     C(   3)C    21 of  32   0.0006     matching minimum
 144- 146  (2.)     K(   2)K    39 of  41   0.0003     matching minimum
 155- 158  (2.)     C(   3)C    22 of  32   0.0006     matching minimum
 183- 186  (2.)     C(   3)C    23 of  32   0.0006     matching minimum
 212- 215  (2.)     C(   3)C    24 of  32   0.0006     matching minimum
 240- 243  (3.)     C(   3)C    25 of  32   0.0006     matching minimum
 262- 264  (3.)     K(   2)K    40 of  41   0.0003     matching minimum
 273- 276  (3.)     C(   3)C    26 of  32   0.0006     matching minimum
 301- 304  (3.)     C(   3)C    27 of  32   0.0006     matching minimum
 304- 334  (3.)     C(  30)C     1 of  32   0.9985   small  1. maximal spacing
 334- 337  (4.)     C(   3)C    28 of  32   0.0006     matching minimum
 361- 364  (4.)     C(   3)C    29 of  32   0.0006     matching minimum
 389- 392  (4.)     C(   3)C    30 of  32   0.0006     matching minimum
 418- 421  (4.)     C(   3)C    31 of  32   0.0006     matching minimum
 421- 448  (4.)     C(  27)C     2 of  32   0.9952   small  2. maximal spacing


SAPS.  Version of April 11, 1996.
Date run: Wed Feb 26 14:11:50 2020

File: temp.txt

There are no significant charge clusters.


Location (Quartile) Spacing     Rank       P-value   Interpretation

 202- 367  (3.)     G( 165)G     1 of  24   0.0008   large maximal spacing


SAPS.  Version of April 11, 1996.
Date run: Wed Feb 26 14:11:50 2020

File: temp.txt

There are no significant charge clusters.


Location (Quartile) Spacing     Rank       P-value   Interpretation

   0-   5  (1.)     G(   5)G    15 of  15   0.0032   large minimal spacing
  73- 183  (3.)     S( 110)S     1 of  13   0.0027   large maximal spacing
 178- 222  (4.)     +(  44)+     1 of  36   0.0078   large maximal spacing


SAPS.  Version of April 11, 1996.
Date run: Wed Feb 26 14:11:50 2020

File: temp.txt

There are no significant charge clusters.


Not evaluated (sequence length < 100 aa, too short).

SAPS.  Version of April 11, 1996.
Date run: Wed Feb 26 14:11:50 2020

File: temp.txt

There are no significant charge clusters.


Not evaluated (sequence length < 100 aa, too short).

SAPS.  Version of April 11, 1996.
Date run: Wed Feb 26 14:11:50 2020

File: temp.txt

There are no significant charge clusters.


Location (Quartile) Spacing     Rank       P-value   Interpretation

   0-   2  (1.)     *(   2)*    37 of  37   0.0000   large minimal spacing
   0-   2  (1.)     -(   2)-    20 of  20   0.0013   large minimal spacing
   0-   5  (1.)     D(   5)D    15 of  15   0.0000   large minimal spacing
   0-   6  (1.)     A(   6)A    10 of  10   0.0050   large minimal spacing
   0-  59  (1.)     L(  59)L     1 of  15   0.0027   large  1. maximal spacing
  10-  12  (1.)     *(   2)*    27 of  37   0.0000     matching minimum
  10-  12  (1.)     +(   2)+    18 of  18   0.0051   large minimal spacing
  20-  22  (1.)     *(   2)*    28 of  37   0.0000     matching minimum
  20-  22  (1.)     +(   2)+    13 of  18   0.0051     matching minimum
  30-  32  (1.)     *(   2)*    29 of  37   0.0000     matching minimum
  30-  32  (1.)     +(   2)+    14 of  18   0.0051     matching minimum
  40-  42  (2.)     *(   2)*    30 of  37   0.0000     matching minimum
  40-  42  (2.)     +(   2)+    15 of  18   0.0051     matching minimum
  55-  60  (2.)     D(   5)D    13 of  15   0.0000     matching minimum
  60-  62  (2.)     *(   2)*    31 of  37   0.0000     matching minimum
  60-  62  (2.)     -(   2)-    16 of  20   0.0013     matching minimum
  70-  72  (3.)     *(   2)*    32 of  37   0.0000     matching minimum
  70-  72  (3.)     -(   2)-    17 of  20   0.0013     matching minimum
  70-  82  (3.)     D(  12)D     1 of  15   1.0000   small  1. maximal spacing
  77- 116  (3.)     L(  39)L     2 of  15   0.0002   large  2. maximal spacing
  87-  89  (3.)     *(   2)*    33 of  37   0.0000     matching minimum
  87-  89  (3.)     +(   2)+    16 of  18   0.0051     matching minimum
  92- 102  (3.)     -(  10)-     2 of  20   0.9971   small  2. maximal spacing
  97-  99  (3.)     *(   2)*    34 of  37   0.0000     matching minimum
  97-  99  (3.)     +(   2)+    17 of  18   0.0051     matching minimum
 102- 112  (4.)     -(  10)-     1 of  20   1.0000   small  1. maximal spacing
 112- 117  (4.)     D(   5)D    14 of  15   0.0000     matching minimum
 117- 119  (4.)     *(   2)*    35 of  37   0.0000     matching minimum
 117- 119  (4.)     -(   2)-    18 of  20   0.0013     matching minimum
 117- 127  (4.)     D(  10)D     2 of  15   0.9996   small  2. maximal spacing
 119- 127  (4.)     *(   8)*     1 of  37   0.9912   small maximal spacing
 127- 129  (4.)     *(   2)*    36 of  37   0.0000     matching minimum
 127- 129  (4.)     -(   2)-    19 of  20   0.0013     matching minimum


SAPS.  Version of April 11, 1996.
Date run: Wed Feb 26 14:11:50 2020

File: temp.txt

There are no significant charge clusters.


1. Total number of amino acid multiplets:   6  (Expected range:   7-- 35) low

Location (Quartile) Spacing     Rank       P-value   Interpretation

   0-   2  (1.)     C(   2)C    46 of  46   0.0000   large minimal spacing
   0-  10  (1.)     Q(  10)Q    21 of  21   0.0000   large minimal spacing
   0- 213  (2.)     A( 213)A     1 of   4   0.0033   large  1. maximal spacing
  10-  20  (1.)     Q(  10)Q     3 of  21   0.0000     matching minimum
  11-  15  (1.)     S(   4)S    26 of  26   0.0000   large minimal spacing
  20-  30  (1.)     Q(  10)Q     4 of  21   0.0000     matching minimum
  21-  25  (1.)     S(   4)S    20 of  26   0.0000     matching minimum
  30-  40  (1.)     Q(  10)Q     5 of  21   0.0000     matching minimum
  34-  38  (1.)     I(   4)I    23 of  23   0.0000   large minimal spacing
  40-  50  (1.)     Q(  10)Q     6 of  21   0.0000     matching minimum
  50-  60  (1.)     Q(  10)Q     7 of  21   0.0000     matching minimum
  54-  58  (1.)     I(   4)I    21 of  23   0.0000     matching minimum
  60-  70  (2.)     Q(  10)Q     8 of  21   0.0000     matching minimum
  70-  80  (2.)     Q(  10)Q     9 of  21   0.0000     matching minimum
  80-  90  (2.)     Q(  10)Q    10 of  21   0.0000     matching minimum
  85-  87  (2.)     C(   2)C    44 of  46   0.0000     matching minimum
  90- 100  (2.)     Q(  10)Q    11 of  21   0.0000     matching minimum
  91-  95  (2.)     S(   4)S    21 of  26   0.0000     matching minimum
 100- 110  (2.)     Q(  10)Q    12 of  21   0.0000     matching minimum
 104- 108  (2.)     I(   4)I    22 of  23   0.0000     matching minimum
 110- 120  (2.)     Q(  10)Q    13 of  21   0.0000     matching minimum
 120- 130  (3.)     Q(  10)Q    14 of  21   0.0000     matching minimum
 130- 140  (3.)     Q(  10)Q    15 of  21   0.0000     matching minimum
 131- 135  (3.)     S(   4)S    22 of  26   0.0000     matching minimum
 140- 150  (3.)     Q(  10)Q    16 of  21   0.0000     matching minimum
 145- 147  (3.)     C(   2)C    45 of  46   0.0000     matching minimum
 174- 184  (4.)     Q(  10)Q    17 of  21   0.0000     matching minimum
 184- 194  (4.)     Q(  10)Q    18 of  21   0.0000     matching minimum
 185- 189  (4.)     S(   4)S    23 of  26   0.0000     matching minimum
 194- 204  (4.)     Q(  10)Q    19 of  21   0.0000     matching minimum
 195- 199  (4.)     S(   4)S    24 of  26   0.0000     matching minimum
 197- 207  (4.)     L(  10)L     2 of  28   1.0000   small  2. maximal spacing
 204- 214  (4.)     Q(  10)Q    20 of  21   0.0000     matching minimum
 215- 217  (4.)     L(   2)L    28 of  28   0.0007   large minimal spacing
 220- 236  (4.)     A(  16)A     2 of   4   0.9924   small  2. maximal spacing
 221- 223  (4.)     L(   2)L    27 of  28   0.0007     matching minimum
 226- 237  (4.)     L(  11)L     1 of  28   1.0000   small  1. maximal spacing
 228- 232  (4.)     S(   4)S    25 of  26   0.0000     matching minimum


SAPS.  Version of April 11, 1996.
Date run: Wed Feb 26 14:11:50 2020

File: temp.txt

There are no significant charge clusters.


Location (Quartile) Spacing     Rank       P-value   Interpretation

 144- 168  (2.)     C(  24)C     8 of   8   0.0019   large minimal spacing


SAPS.  Version of April 11, 1996.
Date run: Wed Feb 26 14:11:50 2020

File: temp.txt

There are no significant charge clusters.


1. Total number of amino acid multiplets:   0  (Expected range:  17-- 51) low

1. Total number of charge multiplets:   0  (Expected range:   2-- 24) low

Location (Quartile) Spacing     Rank       P-value   Interpretation

   0-   2  (1.)     S(   2)S    37 of  37   0.0000   large minimal spacing
   0-   3  (1.)     I(   3)I    38 of  38   0.0000   large minimal spacing
  14-  22  (1.)     V(   8)V    23 of  23   0.0000   large minimal spacing
  22-  30  (1.)     V(   8)V    10 of  23   0.0000     matching minimum
  46-  54  (1.)     V(   8)V    11 of  23   0.0000     matching minimum
  54-  62  (1.)     V(   8)V    12 of  23   0.0000     matching minimum
  69-  85  (2.)     G(  16)G     2 of  32   0.9986   small  2. maximal spacing
  93- 109  (2.)     G(  16)G     1 of  32   1.0000   small  1. maximal spacing
  94- 102  (2.)     V(   8)V    13 of  23   0.0000     matching minimum
 102- 110  (2.)     V(   8)V    14 of  23   0.0000     matching minimum
 110- 118  (2.)     V(   8)V    15 of  23   0.0000     matching minimum
 118- 126  (2.)     V(   8)V    16 of  23   0.0000     matching minimum
 153- 169  (3.)     H(  16)H     1 of  36   0.9997   small  1. maximal spacing
 156- 164  (3.)     *(   8)*     2 of  70   1.0000   small  2. maximal spacing
 156- 164  (3.)     +(   8)+     2 of  70   1.0000   small  2. maximal spacing
 156- 164  (3.)     K(   8)K     2 of  70   1.0000   small  2. maximal spacing
 166- 174  (3.)     V(   8)V    17 of  23   0.0000     matching minimum
 198- 206  (3.)     V(   8)V    18 of  23   0.0000     matching minimum
 238- 246  (4.)     V(   8)V    19 of  23   0.0000     matching minimum
 246- 254  (4.)     V(   8)V    20 of  23   0.0000     matching minimum
 254- 262  (4.)     V(   8)V    21 of  23   0.0000     matching minimum
 259- 267  (4.)     I(   8)I     2 of  38   1.0000   small  2. maximal spacing
 262- 270  (4.)     V(   8)V    22 of  23   0.0000     matching minimum
 264- 272  (4.)     F(   8)F     2 of  37   1.0000   small  2. maximal spacing
 266- 274  (4.)     S(   8)S     2 of  37   1.0000   small  2. maximal spacing
 267- 275  (4.)     I(   8)I     1 of  38   1.0000   small  1. maximal spacing
 272- 280  (4.)     F(   8)F     1 of  37   1.0000   small  1. maximal spacing
 273- 281  (4.)     H(   8)H     2 of  36   1.0000   small  2. maximal spacing
 274- 282  (4.)     S(   8)S     1 of  37   1.0000   small  1. maximal spacing
 276- 284  (4.)     *(   8)*     1 of  70   1.0000   small  1. maximal spacing
 276- 284  (4.)     +(   8)+     1 of  70   1.0000   small  1. maximal spacing
 276- 284  (4.)     K(   8)K     1 of  70   1.0000   small  1. maximal spacing
 280- 283  (4.)     F(   3)F    37 of  37   0.0000   large minimal spacing
 283- 286  (4.)     F(   3)F    36 of  37   0.0000     matching minimum
 284- 286  (1.)     *(   2)*    70 of  70   0.0000   large minimal spacing
 284- 286  (1.)     +(   2)+    70 of  70   0.0000   large minimal spacing
 284- 286  (1.)     K(   2)K    70 of  70   0.0000   large minimal spacing


SAPS.  Version of April 11, 1996.
Date run: Wed Feb 26 14:11:50 2020

File: temp.txt

There are no significant charge clusters.


There are no unusual spacings.

SAPS.  Version of April 11, 1996.
Date run: Wed Feb 26 14:11:50 2020

File: temp.txt

There are no significant charge clusters.


Location (Quartile) Spacing     Rank       P-value   Interpretation

  38-  40  (1.)     C(   2)C    37 of  37   0.0000   large minimal spacing
  39-  42  (1.)     S(   3)S    21 of  21   0.0023   large minimal spacing
  70-  72  (2.)     C(   2)C    32 of  37   0.0000     matching minimum
 130- 132  (3.)     C(   2)C    33 of  37   0.0000     matching minimum
 139- 142  (3.)     S(   3)S    18 of  21   0.0023     matching minimum
 171- 173  (3.)     C(   2)C    34 of  37   0.0000     matching minimum
 183- 186  (4.)     S(   3)S    19 of  21   0.0023     matching minimum
 186- 189  (4.)     S(   3)S    20 of  21   0.0023     matching minimum
 206- 208  (4.)     C(   2)C    35 of  37   0.0000     matching minimum
 239- 241  (1.)     C(   2)C    36 of  37   0.0000     matching minimum


SAPS.  Version of April 11, 1996.
Date run: Wed Feb 26 14:11:50 2020

File: temp.txt

Positive charge clusters (cmin =  7/30 or 10/45 or 12/60):  none

Negative charge clusters (cmin = 10/30 or 13/45 or 16/60):  none

Mixed charge clusters (cmin = 13/30 or 18/45 or 22/60):

 1) From  320 to  350:   DGEFLTDDPDSLFKRDEYKKVDVLLGVVKDE
                         -0-000--0-000++--0++0-000000+--
    quartile: 3; size: 31, +count:  5, -count: 10, 0count: 16; t-value:  4.37 *


There are no unusual spacings.

SAPS.  Version of April 11, 1996.
Date run: Wed Feb 26 14:11:50 2020

File: temp.txt

There are no significant charge clusters.


Location (Quartile) Spacing     Rank       P-value   Interpretation

  48- 166  (1.)     P( 118)P     1 of  45   0.0040   large maximal spacing


SAPS.  Version of April 11, 1996.
Date run: Wed Feb 26 14:11:50 2020

File: temp.txt

There are no significant charge clusters.


There are no unusual spacings.

SAPS.  Version of April 11, 1996.
Date run: Wed Feb 26 14:11:50 2020

File: temp.txt

Positive charge clusters (cmin =  6/30 or  8/45 or 10/60):  none

Negative charge clusters (cmin =  6/30 or  8/45 or 10/60):  none

Mixed charge clusters (cmin = 10/30 or 13/45 or 16/60):

 1) From    5 to   33:   EGATSTLPRTVEIKDNHEPPRESWSGKTE
                         -0000000+00-0+-00-00+-0000+0-
    quartile: 1; size: 29, +count:  4, -count:  6, 0count: 19; t-value:  4.06 *


There are no unusual spacings.

SAPS.  Version of April 11, 1996.
Date run: Wed Feb 26 14:11:50 2020

File: temp.txt

There are no significant charge clusters.


There are no unusual spacings.

SAPS.  Version of April 11, 1996.
Date run: Wed Feb 26 14:11:50 2020

File: temp.txt

There are no significant charge clusters.


Location (Quartile) Spacing     Rank       P-value   Interpretation

   0-   3  (1.)     P(   3)P    32 of  32   0.0000   large minimal spacing
   0-   4  (1.)     *(   4)*    34 of  34   0.0000   large minimal spacing
   0-   4  (1.)     +(   4)+    18 of  18   0.0002   large minimal spacing
   0-   4  (1.)     R(   4)R    18 of  18   0.0002   large minimal spacing
   0-   8  (1.)     -(   8)-    17 of  17   0.0000   large minimal spacing
   0-   8  (1.)     D(   8)D    17 of  17   0.0000   large minimal spacing
   0-   9  (1.)     C(   9)C    11 of  11   0.0004   large minimal spacing
   4-   8  (1.)     *(   4)*    17 of  34   0.0000     matching minimum
  15-  19  (1.)     *(   4)*    18 of  34   0.0000     matching minimum
  26-  30  (1.)     *(   4)*    19 of  34   0.0000     matching minimum
  37-  41  (1.)     *(   4)*    20 of  34   0.0000     matching minimum
  48-  52  (2.)     *(   4)*    21 of  34   0.0000     matching minimum
  59-  63  (2.)     *(   4)*    22 of  34   0.0000     matching minimum
  60-  65  (2.)     I(   5)I     2 of  66   1.0000   small  2. maximal spacing
  70-  74  (2.)     *(   4)*    23 of  34   0.0000     matching minimum
  81-  85  (2.)     *(   4)*    24 of  34   0.0000     matching minimum
  92-  96  (3.)     *(   4)*    25 of  34   0.0000     matching minimum
 103- 107  (3.)     *(   4)*    26 of  34   0.0000     matching minimum
 114- 118  (3.)     *(   4)*    27 of  34   0.0000     matching minimum
 125- 129  (3.)     *(   4)*    28 of  34   0.0000     matching minimum
 136- 140  (4.)     *(   4)*    29 of  34   0.0000     matching minimum
 142- 148  (4.)     I(   6)I     1 of  66   0.9994   small  1. maximal spacing
 147- 151  (4.)     *(   4)*    30 of  34   0.0000     matching minimum
 155- 165  (4.)     L(  10)L     2 of  36   0.9892   small  2. maximal spacing
 158- 162  (4.)     *(   4)*    31 of  34   0.0000     matching minimum
 158- 169  (4.)     +(  11)+     2 of  18   1.0000   small  2. maximal spacing
 158- 169  (4.)     R(  11)R     2 of  18   1.0000   small  2. maximal spacing
 162- 169  (4.)     *(   7)*     2 of  34   1.0000   small  2. maximal spacing
 162- 173  (4.)     -(  11)-     2 of  17   1.0000   small  2. maximal spacing
 162- 173  (4.)     D(  11)D     2 of  17   1.0000   small  2. maximal spacing
 166- 176  (4.)     L(  10)L     1 of  36   0.9996   small  1. maximal spacing
 169- 173  (4.)     *(   4)*    32 of  34   0.0000     matching minimum
 169- 180  (4.)     +(  11)+     1 of  18   1.0000   small  1. maximal spacing
 169- 180  (4.)     R(  11)R     1 of  18   1.0000   small  1. maximal spacing
 173- 180  (4.)     *(   7)*     1 of  34   1.0000   small  1. maximal spacing
 173- 184  (4.)     -(  11)-     1 of  17   1.0000   small  1. maximal spacing
 173- 184  (4.)     D(  11)D     1 of  17   1.0000   small  1. maximal spacing
 180- 184  (4.)     *(   4)*    33 of  34   0.0000     matching minimum
 180- 184  (4.)     +(   4)+    17 of  18   0.0002     matching minimum
 180- 184  (4.)     R(   4)R    17 of  18   0.0002     matching minimum


SAPS.  Version of April 11, 1996.
Date run: Wed Feb 26 14:11:50 2020

File: temp.txt

Positive charge clusters (cmin = 11/30 or 15/45 or 18/60):  none

Negative charge clusters (cmin = 10/30 or 13/45 or 16/60):  none

Mixed charge clusters (cmin = 16/30 or 22/45 or 28/60):

 1) From   14 to   42:   DVMEVLGDFRKRREEGRSRPEYVRQLKKD
                         -00-000-0++++--0+0+0-00+00++-
    quartile: 1; size: 29, +count:  9, -count:  7, 0count: 13; t-value:  3.81


Location (Quartile) Spacing     Rank       P-value   Interpretation

   0-   4  (1.)     D(   4)D    23 of  23   0.0021   large minimal spacing
  51-  55  (1.)     D(   4)D    22 of  23   0.0021     matching minimum


SAPS.  Version of April 11, 1996.
Date run: Wed Feb 26 14:11:51 2020

File: temp.txt

There are no significant charge clusters.


Location (Quartile) Spacing     Rank       P-value   Interpretation

   0-   2  (1.)     K(   2)K    24 of  24   0.0000   large minimal spacing
   0-   5  (1.)     Q(   5)Q    12 of  12   0.0003   large minimal spacing
  10-  12  (1.)     K(   2)K    16 of  24   0.0000     matching minimum
  20-  22  (1.)     K(   2)K    17 of  24   0.0000     matching minimum
  30-  32  (2.)     K(   2)K    18 of  24   0.0000     matching minimum
  40-  42  (2.)     K(   2)K    19 of  24   0.0000     matching minimum
  45-  57  (2.)     Q(  12)Q     1 of  12   1.0000   small  1. maximal spacing
  53-  65  (3.)     P(  12)P     1 of  13   1.0000   small  1. maximal spacing
  62-  64  (3.)     K(   2)K    20 of  24   0.0000     matching minimum
  72-  74  (3.)     K(   2)K    21 of  24   0.0000     matching minimum
  81-  83  (3.)     K(   2)K    22 of  24   0.0000     matching minimum
 104- 114  (4.)     P(  10)P     2 of  13   0.9979   small  2. maximal spacing
 106- 116  (4.)     Q(  10)Q     2 of  12   0.9983   small  2. maximal spacing
 111- 113  (4.)     K(   2)K    23 of  24   0.0000     matching minimum


SAPS.  Version of April 11, 1996.
Date run: Wed Feb 26 14:11:51 2020

File: temp.txt

There are no significant charge clusters.


Location (Quartile) Spacing     Rank       P-value   Interpretation

  69-  79  (3.)     L(  10)L     2 of  17   0.9860   small  2. maximal spacing
  87-  97  (4.)     Y(  10)Y     1 of  21   0.9962   small maximal spacing
  89-  99  (4.)     L(  10)L     1 of  17   0.9999   small  1. maximal spacing
  94- 104  (4.)     *(  10)*     2 of  13   0.9974   small  2. maximal spacing
 104- 114  (4.)     *(  10)*     1 of  13   1.0000   small  1. maximal spacing
 108- 114  (4.)     I(   6)I    11 of  11   0.0002   large minimal spacing


SAPS.  Version of April 11, 1996.
Date run: Wed Feb 26 14:11:51 2020

File: temp.txt

There are no significant charge clusters.


There are no unusual spacings.

SAPS.  Version of April 11, 1996.
Date run: Wed Feb 26 14:11:51 2020

File: temp.txt

There are no significant charge clusters.


Not evaluated (sequence length < 100 aa, too short).

SAPS.  Version of April 11, 1996.
Date run: Wed Feb 26 14:11:51 2020

File: temp.txt

There are no significant charge clusters.


There are no unusual spacings.

SAPS.  Version of April 11, 1996.
Date run: Wed Feb 26 14:11:51 2020

File: temp.txt

There are no significant charge clusters.


There are no unusual spacings.

SAPS.  Version of April 11, 1996.
Date run: Wed Feb 26 14:11:51 2020

File: temp.txt

There are no significant charge clusters.


Location (Quartile) Spacing     Rank       P-value   Interpretation

  36-  68  (2.)     N(  32)N     4 of   4   0.0080   large minimal spacing


SAPS.  Version of April 11, 1996.
Date run: Wed Feb 26 14:11:51 2020

File: temp.txt

There are no significant charge clusters.
(*00)  14(0,0,0); at  288- 301:   MNEAYDFVKSCKPN


There are no unusual spacings.

SAPS.  Version of April 11, 1996.
Date run: Wed Feb 26 14:11:51 2020

File: temp.txt

There are no significant charge clusters.


Location (Quartile) Spacing     Rank       P-value   Interpretation

  42- 420  (2.)     H( 378)H     1 of   7   0.0005   large  1. maximal spacing
 420- 470  (4.)     H(  50)H     2 of   7   0.9931   small  2. maximal spacing


SAPS.  Version of April 11, 1996.
Date run: Wed Feb 26 14:11:51 2020

File: temp.txt

Positive charge clusters (cmin = 11/30 or 15/45 or 19/60):  none

Negative charge clusters (cmin = 11/30 or 14/45 or 18/60):  none

Mixed charge clusters (cmin = 18/30 or 24/45 or 30/60):

 1) From    1 to   39:   EEEREETAQEKKIRLAKQYIEQIKKEESEKLHDEEIDHD
                         ---+--000-++0+00+000-00++--0-+00---0-0-
    quartile: 1; size: 39, +count:  8, -count: 15, 0count: 16; t-value:  4.41 *


(+00)  14(0,0,0); at  163- 176:   TFKHIKTFRGHRGP
(*00)  19(0,0,1); at  158- 176:   IWDPSTFKHIKTFRGHRGP


Location (Quartile) Spacing     Rank       P-value   Interpretation

 230- 279  (3.)     A(  49)A     1 of  16   0.9958   small  1. maximal spacing
 329- 374  (4.)     A(  45)A     2 of  16   0.9526   small  2. maximal spacing


SAPS.  Version of April 11, 1996.
Date run: Wed Feb 26 14:11:51 2020

File: temp.txt

There are no significant charge clusters.


There are no unusual spacings.

SAPS.  Version of April 11, 1996.
Date run: Wed Feb 26 14:11:51 2020

File: temp.txt

There are no significant charge clusters.


Location (Quartile) Spacing     Rank       P-value   Interpretation

  76-  82  (3.)     S(   6)S    11 of  11   0.0014   large minimal spacing
 107- 125  (4.)     S(  18)S     1 of  11   0.9995   small maximal spacing


SAPS.  Version of April 11, 1996.
Date run: Wed Feb 26 14:11:51 2020

File: temp.txt

There are no significant charge clusters.


There are no unusual spacings.

SAPS.  Version of April 11, 1996.
Date run: Wed Feb 26 14:11:51 2020

File: temp.txt

There are no significant charge clusters.


Location (Quartile) Spacing     Rank       P-value   Interpretation

   3- 114  (1.)     G( 111)G     2 of  39   0.0000   large  2. maximal spacing
 134- 263  (2.)     G( 129)G     1 of  39   0.0014   large  1. maximal spacing


SAPS.  Version of April 11, 1996.
Date run: Wed Feb 26 14:11:51 2020

File: temp.txt

There are no significant charge clusters.


Location (Quartile) Spacing     Rank       P-value   Interpretation

  50-  69  (2.)     A(  19)A     8 of   8   0.0000   large minimal spacing
  90- 109  (3.)     A(  19)A     6 of   8   0.0000     matching minimum
 120- 160  (4.)     C(  40)C     1 of   5   0.9999   small maximal spacing
 130- 149  (4.)     A(  19)A     7 of   8   0.0000     matching minimum
 159- 183  (4.)     F(  24)F     1 of  11   0.9997   small maximal spacing


SAPS.  Version of April 11, 1996.
Date run: Wed Feb 26 14:11:51 2020

File: temp.txt

There are no significant charge clusters.


There are no unusual spacings.

SAPS.  Version of April 11, 1996.
Date run: Wed Feb 26 14:11:51 2020

File: temp.txt

There are no significant charge clusters.


Location (Quartile) Spacing     Rank       P-value   Interpretation

   0-   2  (1.)     T(   2)T    40 of  40   0.0001   large minimal spacing
   0-   7  (1.)     *(   7)*    25 of  25   0.0000   large minimal spacing
   0-   7  (1.)     +(   7)+    25 of  25   0.0000   large minimal spacing
   0-   7  (1.)     R(   7)R    25 of  25   0.0000   large minimal spacing
   0-   8  (1.)     I(   8)I    39 of  39   0.0000   large minimal spacing
   0- 307  (2.)     W( 307)W     1 of   5   0.0086   large  1. maximal spacing
  91-  94  (1.)     S(   3)S    40 of  40   0.0000   large minimal spacing
 275- 285  (3.)     L(  10)L     2 of  87   0.9997   small  2. maximal spacing
 353- 363  (4.)     C(  10)C     2 of  41   1.0000   small  2. maximal spacing
 355- 365  (4.)     L(  10)L     1 of  87   1.0000   small  1. maximal spacing
 359- 374  (4.)     S(  15)S     1 of  40   1.0000   small  1. maximal spacing
 361- 376  (4.)     V(  15)V     1 of  52   1.0000   small  1. maximal spacing
 362- 372  (4.)     T(  10)T     2 of  40   1.0000   small  2. maximal spacing
 367- 388  (4.)     W(  21)W     2 of   5   0.9989   small  2. maximal spacing
 368- 378  (4.)     I(  10)I     2 of  39   1.0000   small  2. maximal spacing
 372- 382  (4.)     T(  10)T     1 of  40   1.0000   small  1. maximal spacing
 373- 383  (4.)     C(  10)C     1 of  41   1.0000   small  1. maximal spacing
 374- 388  (4.)     S(  14)S     2 of  40   1.0000   small  2. maximal spacing
 376- 386  (4.)     V(  10)V     2 of  52   1.0000   small  2. maximal spacing
 378- 388  (4.)     I(  10)I     1 of  39   1.0000   small  1. maximal spacing
 381- 388  (4.)     A(   7)A    16 of  16   0.0059   large minimal spacing


SAPS.  Version of April 11, 1996.
Date run: Wed Feb 26 14:11:51 2020

File: temp.txt

There are no significant charge clusters.


There are no unusual spacings.

SAPS.  Version of April 11, 1996.
Date run: Wed Feb 26 14:11:51 2020

File: temp.txt

There are no significant charge clusters.


Not evaluated (sequence length < 100 aa, too short).

SAPS.  Version of April 11, 1996.
Date run: Wed Feb 26 14:11:51 2020

File: temp.txt

There are no significant charge clusters.


There are no unusual spacings.

SAPS.  Version of April 11, 1996.
Date run: Wed Feb 26 14:11:51 2020

File: temp.txt

There are no significant charge clusters.


There are no unusual spacings.

SAPS.  Version of April 11, 1996.
Date run: Wed Feb 26 14:11:51 2020

File: temp.txt

There are no significant charge clusters.


Location (Quartile) Spacing     Rank       P-value   Interpretation

   0- 166  (2.)     C( 166)C     1 of   5   0.0080   large  1. maximal spacing
  53- 139  (2.)     D(  86)D     1 of  15   0.0065   large maximal spacing
 173- 191  (4.)     C(  18)C     2 of   5   0.9932   small  2. maximal spacing


SAPS.  Version of April 11, 1996.
Date run: Wed Feb 26 14:11:51 2020

File: temp.txt

Positive charge clusters (cmin =  7/30 or  9/45 or 10/60):

 1) From  190 to  216:   RVRARRCCMTCLVVPDRFRKWKSPERR
                         +0+0++000000000-+0++0+00-++
    quartile: 2; size: 27, +count: 10, -count:  2, 0count: 15; t-value:  5.17 *


Negative charge clusters (cmin =  9/30 or 12/45 or 15/60):  none

Mixed charge clusters (cmin = 12/30 or 16/45 or 20/60):  none

  (*)   7(0,0,0); at  214- 220:   ERREEDE
  (0)  68(1,0,0); at  416- 484:   see sequence file: temp.txt
  (0)  86(2,0,0); at  430- 517:   see sequence file: temp.txt

# 3) 1) From  205 to  224:  length= 20, score= 6.00  *
# 3)    (pocket at  221 to  223:   length=  3, score=-3.00)
# 3)    (pocket at  212 to  213:   length=  2, score=-2.00) 
# 3)     205  DRFRKWK |SP| E RREEDE |SLC| E
# 3)    S:  2(10.0%);  K:  2(10.0%);  E:  5(25.0%);  D:  2(10.0%);
# 3)    R:  4(20.0%);
# 3) temp.txt: # of segments (>=20 residues) exceeding M_0.05:  1
# 5) 1) From   64 to  102:  length= 39, score=39.00  ** 
# 5)      64  AGVIGVLLAI LAAFGTCAVG IDFVNIVGVM PFLVLGVGV
# 5)    L:  5(12.8%);  A:  5(12.8%);  G:  7(17.9%);  V:  9(23.1%);
# 5)    I:  4(10.3%);
# 5) 2) From  442 to  484:  length= 43, score=34.00  * 
# 5)     442  MGIAVACMFV ITILFMPHPI MVTLVTLNMF SILAGILGFL YYW
# 5)    L:  6(14.0%);  I:  6(14.0%);  M:  5(11.6%);
# 5) temp.txt: # of segments (>=15 residues) exceeding M_0.05:  2
# 6) 1) From   64 to  102:  length= 39, score=95.00  * 
# 6)      64  AGVIGVLLAI LAAFGTCAVG IDFVNIVGVM PFLVLGVGV
# 6)    L:  5(12.8%);  A:  5(12.8%);  G:  7(17.9%);  V:  9(23.1%);
# 6)    I:  4(10.3%);
# 6) 2) From  442 to  504:  length= 63, score=94.00  * 
# 6)     442  MGIAVACMFV ITILFMPHPI MVTLVTLNMF SILAGILGFL YYWDLSLSSI 
# 6)     492  TMIHLIMSVG FSV
# 6)    L:  9(14.3%);  I:  9(14.3%);  M:  7(11.1%);
# 6) temp.txt: # of segments (>=15 residues) exceeding M_0.05:  2

Location (Quartile) Spacing     Rank       P-value   Interpretation

 244- 277  (2.)     *(  33)*     2 of 101   0.0273   large  2. maximal spacing
 429- 485  (3.)     *(  56)*     1 of 101   0.0041   large  1. maximal spacing


SAPS.  Version of April 11, 1996.
Date run: Wed Feb 26 14:11:51 2020

File: temp.txt

There are no significant charge clusters.
  (*)  10(1,0,0); at 1137-1147:   EEKAEEKEKEK


Location (Quartile) Spacing     Rank       P-value   Interpretation

 785- 968  (4.)     V( 183)V     1 of  60   0.0017   large maximal spacing


SAPS.  Version of April 11, 1996.
Date run: Wed Feb 26 14:11:51 2020

File: temp.txt

There are no significant charge clusters.


There are no unusual spacings.

SAPS.  Version of April 11, 1996.
Date run: Wed Feb 26 14:11:51 2020

File: temp.txt

Positive charge clusters (cmin =  8/30 or 10/45 or 12/60):  none

Negative charge clusters (cmin =  8/30 or 10/45 or 12/60):  none

Mixed charge clusters (cmin = 12/30 or 16/45 or 20/60):

 1) From  188 to  207:   KKSQVIGAEKEEKREEEKGE
                         ++000000-+--++---+0-
    quartile: 4; size: 20, +count:  6, -count:  7, 0count:  7; t-value:  9.73 *


  (0)  68(1,0,0); at   13-  81:   see sequence file: temp.txt
  (0)  86(2,0,0); at   27- 114:   see sequence file: temp.txt
  (*)  10(0,0,0); at  196- 205:   EKEEKREEEK

# 3) 1) From  188 to  207:  length= 20, score= 6.00  ** 
# 3)     188  KKSQVIGAEK EEKREEEKGE
# 3)    G:  2(10.0%);  K:  5(25.0%);  E:  7(35.0%);
# 3) temp.txt: # of segments (>=20 residues) exceeding M_0.05:  1
# 5) 1) From   39 to   81:  length= 43, score=34.00  * 
# 5)      39  MGIAVACMFV ITILFMPHPI MVTLVTLNML SILAGILGFL YYW
# 5)    L:  7(16.3%);  I:  6(14.0%);  M:  5(11.6%);
# 5) temp.txt: # of segments (>=15 residues) exceeding M_0.05:  1
# 6) 1) From   39 to  101:  length= 63, score=94.00  * 
# 6)      39  MGIAVACMFV ITILFMPHPI MVTLVTLNML SILAGILGFL YYWDLSLSSI 
# 6)      89  TMIHLIMSVG FSV
# 6)    L: 10(15.9%);  I:  9(14.3%);  M:  7(11.1%);
# 6) temp.txt: # of segments (>=15 residues) exceeding M_0.05:  1

Location (Quartile) Spacing     Rank       P-value   Interpretation

  10- 119  (2.)     +( 109)+     1 of  17   0.0001   large maximal spacing
  10- 124  (2.)     K( 114)K     1 of  10   0.0078   large  1. maximal spacing
  26-  82  (2.)     *(  56)*     1 of  33   0.0007   large  1. maximal spacing
 161- 188  (4.)     *(  27)*     2 of  33   0.0171   large  2. maximal spacing
 161- 188  (4.)     K(  27)K     2 of  10   0.9622   small  2. maximal spacing


SAPS.  Version of April 11, 1996.
Date run: Wed Feb 26 14:11:51 2020

File: temp.txt

There are no significant charge clusters.
(*00)  23(0,1,1); at  112- 135:   PETAEECSKYGKVYKCVIYEMQEV


Location (Quartile) Spacing     Rank       P-value   Interpretation

   0- 144  (2.)     F( 144)F     1 of   7   0.0011   large  1. maximal spacing
 147- 165  (4.)     F(  18)F     2 of   7   0.9961   small  2. maximal spacing


SAPS.  Version of April 11, 1996.
Date run: Wed Feb 26 14:11:51 2020

File: temp.txt

There are no significant charge clusters.


There are no unusual spacings.

SAPS.  Version of April 11, 1996.
Date run: Wed Feb 26 14:11:51 2020

File: temp.txt

There are no significant charge clusters.
 (+0)  11(0,0,0); at  201- 211:   TKPKAKSKTRV
 (*0)  13(0,0,0); at  199- 211:   LETKPKAKSKTRV


Location (Quartile) Spacing     Rank       P-value   Interpretation

  28-  30  (1.)     +(   2)+    25 of  25   0.0023   large minimal spacing
  61-  63  (2.)     +(   2)+    17 of  25   0.0023     matching minimum
  87-  89  (2.)     +(   2)+    18 of  25   0.0023     matching minimum
 129- 131  (3.)     +(   2)+    19 of  25   0.0023     matching minimum
 202- 204  (4.)     +(   2)+    20 of  25   0.0023     matching minimum
 204- 206  (4.)     +(   2)+    21 of  25   0.0023     matching minimum
 206- 208  (4.)     +(   2)+    22 of  25   0.0023     matching minimum
 208- 210  (4.)     +(   2)+    23 of  25   0.0023     matching minimum
 216- 218  (4.)     +(   2)+    24 of  25   0.0023     matching minimum


SAPS.  Version of April 11, 1996.
Date run: Wed Feb 26 14:11:51 2020

File: temp.txt

There are no significant charge clusters.


Location (Quartile) Spacing     Rank       P-value   Interpretation

   7- 142  (2.)     H( 135)H     1 of   5   0.0078   large maximal spacing
  18-  35  (1.)     M(  17)M     2 of   7   0.9945   small  2. maximal spacing
  35- 157  (3.)     M( 122)M     1 of   7   0.0028   large  1. maximal spacing


SAPS.  Version of April 11, 1996.
Date run: Wed Feb 26 14:11:51 2020

File: temp.txt

There are no significant charge clusters.

# 4) 1) From   80 to  114:  length= 35, score=26.00  *
# 4)    (pocket at  100 to  100:   length=  1, score=-8.00) 
# 4)      80  TFGAGNVNVH AWFAATPQLT  |K| CIWSMAVSQ HQFYL
# 4)    A:  5(14.3%);
# 4) temp.txt: # of segments (>=20 residues) exceeding M_0.05:  1

There are no unusual spacings.

SAPS.  Version of April 11, 1996.
Date run: Wed Feb 26 14:11:51 2020

File: temp.txt

There are no significant charge clusters.


There are no unusual spacings.

SAPS.  Version of April 11, 1996.
Date run: Wed Feb 26 14:11:51 2020

File: temp.txt

Positive charge clusters (cmin =  8/30 or 10/45 or 13/60):  none

Negative charge clusters (cmin =  7/30 or  9/45 or 11/60):  none

Mixed charge clusters (cmin = 12/30 or 16/45 or 19/60):

 1) From  195 to  236:   ELRHQEKGEESEHILKDHSKFNFYEFAVVLLCSKVKNKQELK
                         -0+00-+0--0-000+-00+0000-00000000+0+0+0-0+
    quartile: 2; size: 42, +count:  8, -count:  8, 0count: 26; t-value:  4.31 *


 (*0)  11(0,0,0); at  227- 237:   SKVKNKQELKT

# 6) 1) From   87 to  191:  length=105, score=98.00  *
# 6)    (pocket at  136 to  171:   length= 36, score=-46.00)
# 6)    (pocket at  105 to  106:   length=  2, score=-27.00) 
# 6)      87  VSLTVLFALA SFFIVGFA |QD|  VWLSILGVIC ASISGGLGEI TFLSLSSFF |D 
# 6)     137  RNVVSTWSSG TGGAGVFGSL AYAGFTSAGL KPRTT| VLIMV VVPVLMAISY 
# 6)     187  FIVLV
# 6)    L: 13(12.4%);  G: 12(11.4%);  S: 14(13.3%);  V: 15(14.3%);
# 6) temp.txt: # of segments (>=15 residues) exceeding M_0.05:  1

There are no unusual spacings.

SAPS.  Version of April 11, 1996.
Date run: Wed Feb 26 14:11:51 2020

File: temp.txt

There are no significant charge clusters.


There are no unusual spacings.

SAPS.  Version of April 11, 1996.
Date run: Wed Feb 26 14:11:52 2020

File: temp.txt

There are no significant charge clusters.


Not evaluated (sequence length < 100 aa, too short).

SAPS.  Version of April 11, 1996.
Date run: Wed Feb 26 14:11:52 2020

File: temp.txt

Positive charge clusters (cmin = 10/30 or 13/45 or 16/60):  none

Negative charge clusters (cmin =  8/30 or 11/45 or 14/60):  none

Mixed charge clusters (cmin = 14/30 or 19/45 or 24/60):

 1) From    7 to   35:   KDVESHDKRDDKWIVIDGEVYDITQWSKK
                         +-0-00-++--+0000-0-00-00000++
    quartile: 1; size: 29, +count:  6, -count:  8, 0count: 15; t-value:  3.75


# 5) 1) From  108 to  149:  length= 42, score=26.00  *
# 5)    (pocket at  130 to  130:   length=  1, score=-8.00)
# 5)    (pocket at  122 to  122:   length=  1, score=-8.00) 
# 5)     108  YWFYGLNMFH VIAL |D| VVAYF IL |R| YFGIGWM PFIISLAISV VV
# 5)    V:  6(14.3%);  I:  6(14.3%);  F:  5(11.9%);
# 5) temp.txt: # of segments (>=15 residues) exceeding M_0.05:  1
# 6) 1) From  123 to  149:  length= 27, score=56.00  *
# 6)    (pocket at  130 to  131:   length=  2, score=-17.00) 
# 6)     123  VVAYFIL |RY| F GIGWMPFIIS LAISVVV
# 6)    V:  5(18.5%);  I:  5(18.5%);  F:  3(11.1%);
# 6) temp.txt: # of segments (>=15 residues) exceeding M_0.05:  1

Location (Quartile) Spacing     Rank       P-value   Interpretation

 105- 169  (2.)     K(  64)K     2 of  34   0.0032   large  2. maximal spacing
 233- 332  (3.)     K(  99)K     1 of  34   0.0045   large  1. maximal spacing


SAPS.  Version of April 11, 1996.
Date run: Wed Feb 26 14:11:52 2020

File: temp.txt

There are no significant charge clusters.


Location (Quartile) Spacing     Rank       P-value   Interpretation

   0-  37  (1.)     P(  37)P     1 of  10   0.9997   small  1. maximal spacing
  12-  15  (1.)     C(   3)C    22 of  22   0.0024   large minimal spacing
  40-  43  (1.)     C(   3)C    12 of  22   0.0024     matching minimum
  43-  46  (1.)     C(   3)C    13 of  22   0.0024     matching minimum
  68-  71  (2.)     C(   3)C    14 of  22   0.0024     matching minimum
  71-  74  (2.)     C(   3)C    15 of  22   0.0024     matching minimum
  93- 106  (2.)     P(  13)P    10 of  10   0.0022   large minimal spacing
  96-  99  (2.)     C(   3)C    16 of  22   0.0024     matching minimum
 124- 127  (2.)     C(   3)C    17 of  22   0.0024     matching minimum
 152- 155  (3.)     C(   3)C    18 of  22   0.0024     matching minimum
 161- 163  (3.)     -(   2)-    24 of  24   0.0099   large minimal spacing
 180- 183  (3.)     C(   3)C    19 of  22   0.0024     matching minimum
 187- 215  (4.)     F(  28)F     2 of  14   0.9759   small  2. maximal spacing
 203- 231  (4.)     E(  28)E     1 of  16   0.9990   small maximal spacing
 208- 211  (4.)     C(   3)C    20 of  22   0.0024     matching minimum
 215- 243  (4.)     F(  28)F     1 of  14   0.9999   small  1. maximal spacing
 233- 265  (4.)     P(  32)P     2 of  10   0.9765   small  2. maximal spacing
 236- 239  (4.)     C(   3)C    21 of  22   0.0024     matching minimum


SAPS.  Version of April 11, 1996.
Date run: Wed Feb 26 14:11:52 2020

File: temp.txt

There are no significant charge clusters.


Location (Quartile) Spacing     Rank       P-value   Interpretation

 472- 478  (4.)     P(   6)P    20 of  20   0.0078   large minimal spacing


SAPS.  Version of April 11, 1996.
Date run: Wed Feb 26 14:11:52 2020

File: temp.txt

There are no significant charge clusters.
(*00)  22(0,3,0); at  353- 377:   LEYIKLMKNGDVVEEYFMDFPNKQA


Location (Quartile) Spacing     Rank       P-value   Interpretation

   0-  43  (1.)     F(  43)F     1 of  23   0.9941   small maximal spacing
  89-  91  (1.)     D(   2)D    39 of  39   0.0010   large minimal spacing
 284- 302  (3.)     -(  18)-     1 of  72   0.9949   small  1. maximal spacing
 338- 354  (3.)     -(  16)-     2 of  72   0.9951   small  2. maximal spacing
 396- 398  (4.)     D(   2)D    37 of  39   0.0010     matching minimum
 471- 473  (1.)     D(   2)D    38 of  39   0.0010     matching minimum


SAPS.  Version of April 11, 1996.
Date run: Wed Feb 26 14:11:52 2020

File: temp.txt

There are no significant charge clusters.


There are no unusual spacings.

SAPS.  Version of April 11, 1996.
Date run: Wed Feb 26 14:11:52 2020

File: temp.txt

There are no significant charge clusters.


Location (Quartile) Spacing     Rank       P-value   Interpretation

   0- 139  (1.)     Y( 139)Y     1 of  37   0.0013   large maximal spacing


SAPS.  Version of April 11, 1996.
Date run: Wed Feb 26 14:11:52 2020

File: temp.txt

Positive charge clusters (cmin =  6/30 or  8/45 or  9/60):  none

Negative charge clusters (cmin =  7/30 or  9/45 or 11/60):  none

Mixed charge clusters (cmin = 10/30 or 13/45 or 16/60):

 1) From    2 to   60:   see sequence above
                         see sequence above
    quartile: 1; size: 59, +count:  7, -count:  9, 0count: 43; t-value:  3.86


Location (Quartile) Spacing     Rank       P-value   Interpretation

  27- 215  (2.)     Y( 188)Y     1 of  15   0.0073   large maximal spacing


SAPS.  Version of April 11, 1996.
Date run: Wed Feb 26 14:11:52 2020

File: temp.txt

There are no significant charge clusters.


There are no unusual spacings.

SAPS.  Version of April 11, 1996.
Date run: Wed Feb 26 14:11:52 2020

File: temp.txt

There are no significant charge clusters.


Not evaluated (sequence length < 100 aa, too short).

SAPS.  Version of April 11, 1996.
Date run: Wed Feb 26 14:11:52 2020

File: temp.txt

There are no significant charge clusters.


Location (Quartile) Spacing     Rank       P-value   Interpretation

  28-  85  (1.)     Q(  57)Q     1 of  46   0.9949   small  1. maximal spacing
 224- 278  (1.)     Q(  54)Q     2 of  46   0.9739   small  2. maximal spacing


SAPS.  Version of April 11, 1996.
Date run: Wed Feb 26 14:11:52 2020

File: temp.txt

There are no significant charge clusters.


Location (Quartile) Spacing     Rank       P-value   Interpretation

   0-  31  (1.)     D(  31)D     1 of  16   0.9923   small maximal spacing


SAPS.  Version of April 11, 1996.
Date run: Wed Feb 26 14:11:52 2020

File: temp.txt

There are no significant charge clusters.


Not evaluated (sequence length < 100 aa, too short).

SAPS.  Version of April 11, 1996.
Date run: Wed Feb 26 14:11:52 2020

File: temp.txt

There are no significant charge clusters.


Not evaluated (sequence length < 100 aa, too short).

SAPS.  Version of April 11, 1996.
Date run: Wed Feb 26 14:11:52 2020

File: temp.txt

There are no significant charge clusters.


There are no unusual spacings.

SAPS.  Version of April 11, 1996.
Date run: Wed Feb 26 14:11:52 2020

File: temp.txt

There are no significant charge clusters.


There are no unusual spacings.

SAPS.  Version of April 11, 1996.
Date run: Wed Feb 26 14:11:52 2020

File: temp.txt

There are no significant charge clusters.


There are no unusual spacings.

SAPS.  Version of April 11, 1996.
Date run: Wed Feb 26 14:11:52 2020

File: temp.txt

There are no significant charge clusters.
(*00)  24(0,2,0); at  346- 371:   EFGEWMKVNSDAIKGTRPWKAQNDTI


Location (Quartile) Spacing     Rank       P-value   Interpretation

 171- 175  (2.)     Y(   4)Y    25 of  25   0.0026   large minimal spacing


SAPS.  Version of April 11, 1996.
Date run: Wed Feb 26 14:11:52 2020

File: temp.txt

There are no significant charge clusters.


There are no unusual spacings.

SAPS.  Version of April 11, 1996.
Date run: Wed Feb 26 14:11:52 2020

File: temp.txt

There are no significant charge clusters.


Location (Quartile) Spacing     Rank       P-value   Interpretation

  83-  99  (2.)     -(  16)-     1 of  44   0.9944   small  1. maximal spacing
 168- 181  (3.)     M(  13)M    11 of  11   0.0012   large minimal spacing
 235- 250  (4.)     -(  15)-     2 of  44   0.9753   small  2. maximal spacing


SAPS.  Version of April 11, 1996.
Date run: Wed Feb 26 14:11:52 2020

File: temp.txt

There are no significant charge clusters.


Location (Quartile) Spacing     Rank       P-value   Interpretation

 129- 241  (2.)     I( 112)I     1 of  44   0.0052   large maximal spacing


SAPS.  Version of April 11, 1996.
Date run: Wed Feb 26 14:11:52 2020

File: temp.txt

There are no significant charge clusters.


Location (Quartile) Spacing     Rank       P-value   Interpretation

 167- 169  (3.)     I(   2)I    28 of  28   0.0059   large minimal spacing
 178- 180  (3.)     I(   2)I    25 of  28   0.0059     matching minimum
 208- 210  (3.)     I(   2)I    26 of  28   0.0059     matching minimum
 242- 244  (4.)     I(   2)I    27 of  28   0.0059     matching minimum


SAPS.  Version of April 11, 1996.
Date run: Wed Feb 26 14:11:52 2020

File: temp.txt

There are no significant charge clusters.


There are no unusual spacings.

SAPS.  Version of April 11, 1996.
Date run: Wed Feb 26 14:11:52 2020

File: temp.txt

There are no significant charge clusters.


Location (Quartile) Spacing     Rank       P-value   Interpretation

 101- 198  (2.)     C(  97)C     5 of   5   0.0011   large minimal spacing
 405- 558  (4.)     A( 153)A     1 of  28   0.0073   large maximal spacing


SAPS.  Version of April 11, 1996.
Date run: Wed Feb 26 14:11:52 2020

File: temp.txt

There are no significant charge clusters.


Location (Quartile) Spacing     Rank       P-value   Interpretation

 102- 131  (3.)     Q(  29)Q     5 of   5   0.0092   large minimal spacing


SAPS.  Version of April 11, 1996.
Date run: Wed Feb 26 14:11:52 2020

File: temp.txt

There are no significant charge clusters.


Location (Quartile) Spacing     Rank       P-value   Interpretation

  97- 188  (2.)     K(  91)K     1 of  23   0.0070   large maximal spacing
 101- 177  (2.)     +(  76)+     1 of  31   0.0036   large maximal spacing


SAPS.  Version of April 11, 1996.
Date run: Wed Feb 26 14:11:52 2020

File: temp.txt

There are no significant charge clusters.


There are no unusual spacings.

SAPS.  Version of April 11, 1996.
Date run: Wed Feb 26 14:11:52 2020

File: temp.txt

There are no significant charge clusters.


Location (Quartile) Spacing     Rank       P-value   Interpretation

  77- 228  (3.)     N( 151)N     1 of  11   0.0077   large maximal spacing


SAPS.  Version of April 11, 1996.
Date run: Wed Feb 26 14:11:52 2020

File: temp.txt

Positive charge clusters (cmin =  8/30 or 11/45 or 13/60):  none

Negative charge clusters (cmin =  8/30 or 10/45 or 13/60):  none

Mixed charge clusters (cmin = 13/30 or 17/45 or 21/60):

 1) From  237 to  274:   RESYLDLICCIKRTREKPNDETRRTMIDDQPADIELRD
                         +-000-00000++0+-+00--0++000--000-0-0+-
    quartile: 4; size: 38, +count:  8, -count: 10, 0count: 20; t-value:  5.17 *


There are no unusual spacings.

SAPS.  Version of April 11, 1996.
Date run: Wed Feb 26 14:11:52 2020

File: temp.txt

There are no significant charge clusters.


1. Total number of amino acid multiplets:  13  (Expected range:  20-- 56) low

Location (Quartile) Spacing     Rank       P-value   Interpretation

   0-   5  (1.)     S(   5)S    20 of  20   0.0015   large minimal spacing
   0-  10  (1.)     M(  10)M    24 of  24   0.0000   large minimal spacing
   0- 321  (2.)     P( 321)P     1 of   5   0.0001   large  1. maximal spacing
  49-  51  (1.)     L(   2)L    55 of  55   0.0000   large minimal spacing
  91-  93  (2.)     L(   2)L    44 of  55   0.0000     matching minimum
 102- 105  (2.)     V(   3)V    29 of  29   0.0003   large minimal spacing
 119- 121  (2.)     L(   2)L    45 of  55   0.0000     matching minimum
 126- 154  (2.)     N(  28)N     2 of  23   0.9731   small  2. maximal spacing
 130- 133  (2.)     V(   3)V    27 of  29   0.0003     matching minimum
 147- 149  (2.)     L(   2)L    46 of  55   0.0000     matching minimum
 154- 182  (2.)     N(  28)N     1 of  23   0.9993   small  1. maximal spacing
 161- 163  (2.)     L(   2)L    47 of  55   0.0000     matching minimum
 175- 177  (3.)     L(   2)L    48 of  55   0.0000     matching minimum
 189- 191  (3.)     L(   2)L    49 of  55   0.0000     matching minimum
 203- 205  (3.)     L(   2)L    50 of  55   0.0000     matching minimum
 234- 254  (3.)     M(  20)M     2 of  24   0.9999   small  2. maximal spacing
 251- 253  (3.)     L(   2)L    51 of  55   0.0000     matching minimum
 265- 267  (4.)     L(   2)L    52 of  55   0.0000     matching minimum
 279- 281  (4.)     L(   2)L    53 of  55   0.0000     matching minimum
 293- 295  (4.)     L(   2)L    54 of  55   0.0000     matching minimum
 321- 334  (4.)     P(  13)P     2 of   5   0.9998   small  2. maximal spacing
 324- 345  (4.)     M(  21)M     1 of  24   1.0000   small  1. maximal spacing
 328- 331  (4.)     N(   3)N    23 of  23   0.0073   large minimal spacing
 332- 335  (4.)     V(   3)V    28 of  29   0.0003     matching minimum


SAPS.  Version of April 11, 1996.
Date run: Wed Feb 26 14:11:52 2020

File: temp.txt

There are no significant charge clusters.


There are no unusual spacings.

SAPS.  Version of April 11, 1996.
Date run: Wed Feb 26 14:11:52 2020

File: temp.txt

There are no significant charge clusters.
(*00)  26(1,2,0); at  344- 372:   RLWQFGEWMKVNGEAIRGTRPWKAQNDTI


Location (Quartile) Spacing     Rank       P-value   Interpretation

 191- 195  (2.)     Y(   4)Y    26 of  26   0.0016   large minimal spacing


SAPS.  Version of April 11, 1996.
Date run: Wed Feb 26 14:11:52 2020

File: temp.txt

There are no significant charge clusters.


Location (Quartile) Spacing     Rank       P-value   Interpretation

   0-   2  (1.)     Y(   2)Y    43 of  43   0.0000   large minimal spacing
  33-  35  (1.)     Y(   2)Y    40 of  43   0.0000     matching minimum
  75-  77  (2.)     Y(   2)Y    41 of  43   0.0000     matching minimum
 105- 108  (3.)     -(   3)-    18 of  18   0.0060   large minimal spacing
 146- 160  (3.)     H(  14)H     2 of  21   0.9995   small  2. maximal spacing
 147- 150  (3.)     -(   3)-    15 of  18   0.0060     matching minimum
 154- 168  (4.)     +(  14)+     2 of  29   0.9779   small  2. maximal spacing
 154- 168  (4.)     K(  14)K     2 of  26   0.9941   small  2. maximal spacing
 159- 161  (4.)     Y(   2)Y    42 of  43   0.0000     matching minimum
 160- 174  (4.)     H(  14)H     1 of  21   1.0000   small  1. maximal spacing
 169- 183  (4.)     G(  14)G     2 of  16   0.9999   small  2. maximal spacing
 177- 191  (4.)     I(  14)I     2 of  27   0.9906   small  2. maximal spacing
 182- 196  (4.)     +(  14)+     1 of  29   0.9993   small  1. maximal spacing
 182- 196  (4.)     K(  14)K     1 of  26   0.9999   small  1. maximal spacing
 183- 197  (4.)     G(  14)G     1 of  16   1.0000   small  1. maximal spacing
 186- 194  (4.)     S(   8)S     2 of  45   0.9999   small  2. maximal spacing
 189- 192  (4.)     -(   3)-    16 of  18   0.0060     matching minimum
 193- 207  (4.)     I(  14)I     1 of  27   0.9998   small  1. maximal spacing
 198- 209  (4.)     Y(  11)Y     1 of  43   0.9963   small maximal spacing
 200- 209  (4.)     S(   9)S     1 of  45   1.0000   small  1. maximal spacing
 203- 205  (4.)     K(   2)K    26 of  26   0.0008   large minimal spacing
 204- 209  (4.)     V(   5)V    14 of  14   0.0048   large minimal spacing
 206- 209  (4.)     -(   3)-    17 of  18   0.0060     matching minimum


SAPS.  Version of April 11, 1996.
Date run: Wed Feb 26 14:11:52 2020

File: temp.txt

There are no significant charge clusters.
  (+)   9(1,0,0); at   75-  84:   KKRKLKKKKK

2. Long amino acid multiplets (>= 5; Letter/Length/Position):
    K/5/80

1. Long charge multiplets (>= 5; Letter/Length/Position):
    +/5/80


Location (Quartile) Spacing     Rank       P-value   Interpretation

 145- 299  (2.)     G( 154)G     1 of  25   0.0007   large maximal spacing


SAPS.  Version of April 11, 1996.
Date run: Wed Feb 26 14:11:52 2020

File: temp.txt

There are no significant charge clusters.


Location (Quartile) Spacing     Rank       P-value   Interpretation

  50-  56  (1.)     D(   6)D    13 of  13   0.0046   large minimal spacing
 129- 134  (3.)     R(   5)R    16 of  16   0.0010   large minimal spacing
 139- 145  (3.)     D(   6)D    12 of  13   0.0046     matching minimum
 186- 191  (4.)     R(   5)R    14 of  16   0.0010     matching minimum
 191- 196  (4.)     R(   5)R    15 of  16   0.0010     matching minimum


SAPS.  Version of April 11, 1996.
Date run: Wed Feb 26 14:11:52 2020

File: temp.txt

Positive charge clusters (cmin =  8/30 or 10/45 or 13/60):  none

Negative charge clusters (cmin =  9/30 or 12/45 or 14/60):  none

Mixed charge clusters (cmin = 13/30 or 18/45 or 22/60):

 1) From   40 to   89:   EPDLIHDILKDFAEKYPKGRFEFIEGDLIKEESTLKFCETVLKRFPDGID
                         -0-000-00+-00-+00+0+0-00-0-00+--000+00-000++00-00-
    quartile: 1; size: 50, +count:  8, -count: 13, 0count: 29; t-value:  4.47 *


There are no unusual spacings.

SAPS.  Version of April 11, 1996.
Date run: Wed Feb 26 14:11:52 2020

File: temp.txt

There are no significant charge clusters.


Location (Quartile) Spacing     Rank       P-value   Interpretation

 140- 142  (1.)     T(   2)T    52 of  52   0.0047   large minimal spacing
 546- 548  (3.)     T(   2)T    51 of  52   0.0047     matching minimum


SAPS.  Version of April 11, 1996.
Date run: Wed Feb 26 14:11:52 2020

File: temp.txt

There are no significant charge clusters.

# 5) 1) From  162 to  181:  length= 20, score=26.00  * 
# 5)     162  FCALLGVGVY GVFYFCGHGF
# 5)    L:  2(10.0%);  G:  5(25.0%);  V:  3(15.0%);  F:  4(20.0%);
# 5)    Y:  2(10.0%);  C:  2(10.0%);
# 5) temp.txt: # of segments (>=15 residues) exceeding M_0.05:  1

Location (Quartile) Spacing     Rank       P-value   Interpretation

 201- 232  (4.)     K(  31)K     1 of  13   0.9936   small maximal spacing


SAPS.  Version of April 11, 1996.
Date run: Wed Feb 26 14:11:52 2020

File: temp.txt

There are no significant charge clusters.


Location (Quartile) Spacing     Rank       P-value   Interpretation

   0-   4  (1.)     I(   4)I    17 of  17   0.0091   large minimal spacing
   1- 244  (2.)     M( 243)M     1 of   4   0.0026   large  1. maximal spacing
 245- 268  (4.)     M(  23)M     2 of   4   0.9845   small  2. maximal spacing


SAPS.  Version of April 11, 1996.
Date run: Wed Feb 26 14:11:53 2020

File: temp.txt

There are no significant charge clusters.
 (-0)   9(0,0,0); at  181- 189:   MELEIEVDP


Location (Quartile) Spacing     Rank       P-value   Interpretation

  32-  37  (1.)     R(   5)R    15 of  15   0.0095   large minimal spacing
 136- 141  (3.)     R(   5)R    13 of  15   0.0095     matching minimum
 236- 241  (4.)     R(   5)R    14 of  15   0.0095     matching minimum


SAPS.  Version of April 11, 1996.
Date run: Wed Feb 26 14:11:53 2020

File: temp.txt

There are no significant charge clusters.


There are no unusual spacings.

SAPS.  Version of April 11, 1996.
Date run: Wed Feb 26 14:11:53 2020

File: temp.txt

Positive charge clusters (cmin =  8/30 or 11/45 or 14/60):  none

Negative charge clusters (cmin =  9/30 or 12/45 or 15/60):  none

Mixed charge clusters (cmin = 14/30 or 19/45 or 23/60):

 1) From  263 to  302:   EAERRSRKLADILKCDGKAEADVLIDCLRRVPPEDFPKYE
                         -0-++0++00-00+0-0+0-0-000-00++000--00+0-
    quartile: 2; size: 40, +count:  9, -count: 10, 0count: 21; t-value:  4.61 *


Location (Quartile) Spacing     Rank       P-value   Interpretation

 133- 270  (2.)     K( 137)K     1 of  30   0.0098   large maximal spacing


SAPS.  Version of April 11, 1996.
Date run: Wed Feb 26 14:11:53 2020

File: temp.txt

There are no significant charge clusters.

2. Long amino acid multiplets (>= 5; Letter/Length/Position):
    S/5/410


Location (Quartile) Spacing     Rank       P-value   Interpretation

  67- 161  (1.)     S(  94)S     1 of  39   0.0053   large maximal spacing


SAPS.  Version of April 11, 1996.
Date run: Wed Feb 26 14:11:53 2020

File: temp.txt

There are no significant charge clusters.
  (*)   7(0,0,0); at  202- 208:   KEKKKKD


There are no unusual spacings.

SAPS.  Version of April 11, 1996.
Date run: Wed Feb 26 14:11:53 2020

File: temp.txt

Positive charge clusters (cmin = 10/30 or 14/45 or 17/60):

 1) From   30 to   49:   NQKKKGKKKKRKGRLIQPPA
                         00+++0++++++0+000000
    quartile: 1; size: 20, +count: 10, -count:  0, 0count: 10; t-value:  5.15 *


Negative charge clusters (cmin = 12/30 or 16/45 or 20/60):  none

Mixed charge clusters (cmin = 17/30 or 24/45 or 30/60):  none

  (+)   9(1,0,0); at   32-  41:   KKKGKKKKRK

# 1) 1) From   30 to   49:  length= 20, score=10.00  *
# 1)    (pocket at   44 to   48:   length=  5, score=-5.00) 
# 1)      30  NQKKKGKKKK RKGR |LIQPP| A
# 1)    G:  2(10.0%);  K:  8(40.0%);  R:  2(10.0%);  P:  2(10.0%);
# 1)    Q:  2(10.0%);
# 1) temp.txt: # of segments (>=20 residues) exceeding M_0.05:  1
1. Long charge multiplets (>= 5; Letter/Length/Position):
    +/6/36


Location (Quartile) Spacing     Rank       P-value   Interpretation

  30- 113  (2.)     N(  83)N     1 of  21   0.0069   large maximal spacing


SAPS.  Version of April 11, 1996.
Date run: Wed Feb 26 14:11:53 2020

File: temp.txt

There are no significant charge clusters.
(*00)  27(0,1,1); at  172- 199:   AESFRCLENLEILKLPRNQLDQFPWKIF


Location (Quartile) Spacing     Rank       P-value   Interpretation

   0-  23  (1.)     Y(  23)Y     8 of   8   0.0072   large minimal spacing
 113- 118  (2.)     F(   5)F    18 of  18   0.0080   large minimal spacing
 128- 134  (2.)     R(   6)R    17 of  17   0.0052   large minimal spacing
 194- 199  (3.)     F(   5)F    17 of  18   0.0080     matching minimum


SAPS.  Version of April 11, 1996.
Date run: Wed Feb 26 14:11:53 2020

File: temp.txt

There are no significant charge clusters.


There are no unusual spacings.

SAPS.  Version of April 11, 1996.
Date run: Wed Feb 26 14:11:53 2020

File: temp.txt

There are no significant charge clusters.


There are no unusual spacings.

SAPS.  Version of April 11, 1996.
Date run: Wed Feb 26 14:11:53 2020

File: temp.txt

There are no significant charge clusters.


There are no unusual spacings.

SAPS.  Version of April 11, 1996.
Date run: Wed Feb 26 14:11:53 2020

File: temp.txt

There are no significant charge clusters.


Location (Quartile) Spacing     Rank       P-value   Interpretation

  95- 128  (2.)     G(  33)G     1 of  17   0.9934   small maximal spacing
 189- 246  (3.)     C(  57)C     1 of   7   0.9977   small maximal spacing
 292- 295  (4.)     V(   3)V    22 of  22   0.0048   large minimal spacing


SAPS.  Version of April 11, 1996.
Date run: Wed Feb 26 14:11:53 2020

File: temp.txt

There are no significant charge clusters.


1. Total number of amino acid multiplets:   3  (Expected range:  12-- 42) low

Location (Quartile) Spacing     Rank       P-value   Interpretation

   0-   2  (1.)     F(   2)F    56 of  56   0.0000   large minimal spacing
   0-   4  (1.)     M(   4)M    18 of  18   0.0027   large minimal spacing
   0-   9  (1.)     *(   9)*    16 of  16   0.0000   large minimal spacing
   0-   9  (1.)     +(   9)+    16 of  16   0.0000   large minimal spacing
   0-   9  (1.)     R(   9)R    16 of  16   0.0000   large minimal spacing
   0-  13  (1.)     N(  13)N    17 of  17   0.0000   large minimal spacing
   6-   8  (1.)     F(   2)F    38 of  56   0.0000     matching minimum
  13-  26  (1.)     N(  13)N     3 of  17   0.0000     matching minimum
  19-  21  (1.)     F(   2)F    39 of  56   0.0000     matching minimum
  26-  39  (1.)     N(  13)N     4 of  17   0.0000     matching minimum
  32-  34  (1.)     F(   2)F    40 of  56   0.0000     matching minimum
  39-  65  (1.)     N(  26)N     1 of  17   0.9974   small maximal spacing
  42-  68  (1.)     A(  26)A     1 of  18   0.9945   small  1. maximal spacing
  45-  47  (1.)     F(   2)F    41 of  56   0.0000     matching minimum
  49-  59  (1.)     V(  10)V     2 of  38   1.0000   small  2. maximal spacing
  53-  56  (1.)     C(   3)C    22 of  22   0.0014   large minimal spacing
  56-  72  (2.)     C(  16)C     1 of  22   1.0000   small  1. maximal spacing
  57-  63  (1.)     Y(   6)Y    21 of  21   0.0000   large minimal spacing
  58-  60  (1.)     F(   2)F    42 of  56   0.0000     matching minimum
  65-  78  (2.)     N(  13)N     5 of  17   0.0000     matching minimum
  71-  73  (2.)     F(   2)F    43 of  56   0.0000     matching minimum
  78-  91  (2.)     N(  13)N     6 of  17   0.0000     matching minimum
  91- 104  (2.)     N(  13)N     7 of  17   0.0000     matching minimum
  97-  99  (2.)     F(   2)F    44 of  56   0.0000     matching minimum
 104- 117  (2.)     N(  13)N     8 of  17   0.0000     matching minimum
 110- 112  (2.)     F(   2)F    45 of  56   0.0000     matching minimum
 117- 130  (3.)     N(  13)N     9 of  17   0.0000     matching minimum
 123- 125  (3.)     F(   2)F    46 of  56   0.0000     matching minimum
 130- 143  (3.)     N(  13)N    10 of  17   0.0000     matching minimum
 136- 138  (3.)     F(   2)F    47 of  56   0.0000     matching minimum
 143- 156  (3.)     N(  13)N    11 of  17   0.0000     matching minimum
 149- 151  (3.)     F(   2)F    48 of  56   0.0000     matching minimum
 156- 169  (3.)     N(  13)N    12 of  17   0.0000     matching minimum
 162- 164  (3.)     F(   2)F    49 of  56   0.0000     matching minimum
 165- 191  (3.)     *(  26)*     1 of  16   0.9990   small maximal spacing
 165- 191  (3.)     +(  26)+     1 of  16   0.9990   small maximal spacing
 165- 191  (3.)     R(  26)R     1 of  16   0.9990   small maximal spacing
 169- 182  (3.)     N(  13)N    13 of  17   0.0000     matching minimum
 175- 177  (3.)     F(   2)F    50 of  56   0.0000     matching minimum
 182- 195  (4.)     N(  13)N    14 of  17   0.0000     matching minimum
 188- 190  (4.)     F(   2)F    51 of  56   0.0000     matching minimum
 195- 208  (4.)     N(  13)N    15 of  17   0.0000     matching minimum
 201- 203  (4.)     F(   2)F    52 of  56   0.0000     matching minimum
 206- 219  (4.)     Y(  13)Y     2 of  21   1.0000   small  2. maximal spacing
 208- 221  (4.)     N(  13)N    16 of  17   0.0000     matching minimum
 214- 216  (4.)     F(   2)F    53 of  56   0.0000     matching minimum
 215- 228  (4.)     C(  13)C     2 of  22   1.0000   small  2. maximal spacing
 219- 232  (4.)     Y(  13)Y     1 of  21   1.0000   small  1. maximal spacing
 224- 246  (4.)     A(  22)A     2 of  18   0.9844   small  2. maximal spacing
 227- 229  (4.)     F(   2)F    54 of  56   0.0000     matching minimum
 229- 240  (4.)     F(  11)F     1 of  56   0.9920   small maximal spacing
 231- 241  (4.)     V(  10)V     1 of  38   1.0000   small  1. maximal spacing
 235- 238  (4.)     C(   3)C    21 of  22   0.0014     matching minimum
 240- 242  (4.)     F(   2)F    55 of  56   0.0000     matching minimum


SAPS.  Version of April 11, 1996.
Date run: Wed Feb 26 14:11:53 2020

File: temp.txt

There are no significant charge clusters.


There are no unusual spacings.

SAPS.  Version of April 11, 1996.
Date run: Wed Feb 26 14:11:53 2020

File: temp.txt

There are no significant charge clusters.


Location (Quartile) Spacing     Rank       P-value   Interpretation

  22-  37  (1.)     N(  15)N     9 of   9   0.0019   large minimal spacing
  70-  99  (2.)     E(  29)E     2 of  12   0.9672   small  2. maximal spacing
 144- 177  (3.)     E(  33)E     1 of  12   0.9981   small  1. maximal spacing
 194- 202  (4.)     E(   8)E    12 of  12   0.0046   large minimal spacing


SAPS.  Version of April 11, 1996.
Date run: Wed Feb 26 14:11:53 2020

File: temp.txt

There are no significant charge clusters.


There are no unusual spacings.

SAPS.  Version of April 11, 1996.
Date run: Wed Feb 26 14:11:53 2020

File: temp.txt

There are no significant charge clusters.


Location (Quartile) Spacing     Rank       P-value   Interpretation

   0-   3  (1.)     V(   3)V    22 of  22   0.0080   large minimal spacing
 185- 188  (3.)     V(   3)V    21 of  22   0.0080     matching minimum


SAPS.  Version of April 11, 1996.
Date run: Wed Feb 26 14:11:53 2020

File: temp.txt

There are no significant charge clusters.
(*00)  30(0,0,2); at  198- 227:   MFDQFDNSRHLDASDAHFVDVIHSDGADFT

# 6) 1) From    1 to   15:  length= 15, score=48.00  * 
# 6)       1  MIVLLLVSAI LVSVS
# 6)    L:  4(26.7%);  S:  3(20.0%);  V:  4(26.7%);  I:  2(13.3%);
# 6) temp.txt: # of segments (>=15 residues) exceeding M_0.05:  1

Location (Quartile) Spacing     Rank       P-value   Interpretation

 293- 295  (4.)     -(   2)-    28 of  28   0.0078   large minimal spacing


SAPS.  Version of April 11, 1996.
Date run: Wed Feb 26 14:11:53 2020

File: temp.txt

There are no significant charge clusters.


1. Total number of amino acid multiplets:   2  (Expected range:  18-- 52) low

Location (Quartile) Spacing     Rank       P-value   Interpretation

   0-   5  (1.)     Q(   5)Q    43 of  43   0.0000   large minimal spacing
   0-  23  (1.)     R(  23)R     8 of   8   0.0044   large minimal spacing
   5-  14  (1.)     Q(   9)Q     1 of  43   1.0000   small  1. maximal spacing
   6-   9  (1.)     +(   3)+    42 of  42   0.0000   large minimal spacing
   6-   9  (1.)     K(   3)K    35 of  35   0.0000   large minimal spacing
   7-  24  (1.)     A(  17)A     1 of  41   0.9999   small  1. maximal spacing
  16-  19  (1.)     T(   3)T    42 of  42   0.0000   large minimal spacing
  21-  29  (1.)     F(   8)F    24 of  24   0.0000   large minimal spacing
  53-  61  (1.)     F(   8)F    13 of  24   0.0000     matching minimum
  85-  93  (2.)     F(   8)F    14 of  24   0.0000     matching minimum
 117- 125  (2.)     F(   8)F    15 of  24   0.0000     matching minimum
 121- 145  (2.)     N(  24)N     1 of  33   0.9922   small  1. maximal spacing
 141- 149  (2.)     F(   8)F    16 of  24   0.0000     matching minimum
 161- 163  (2.)     N(   2)N    33 of  33   0.0010   large minimal spacing
 173- 181  (3.)     F(   8)F    17 of  24   0.0000     matching minimum
 197- 205  (3.)     F(   8)F    18 of  24   0.0000     matching minimum
 205- 229  (3.)     F(  24)F     2 of  24   0.9966   small  2. maximal spacing
 211- 227  (3.)     T(  16)T     2 of  42   0.9987   small  2. maximal spacing
 229- 237  (3.)     F(   8)F    19 of  24   0.0000     matching minimum
 253- 261  (4.)     F(   8)F    20 of  24   0.0000     matching minimum
 277- 285  (4.)     F(   8)F    21 of  24   0.0000     matching minimum
 285- 293  (4.)     F(   8)F    22 of  24   0.0000     matching minimum
 293- 301  (4.)     F(   8)F    23 of  24   0.0000     matching minimum
 297- 313  (4.)     N(  16)N     2 of  33   1.0000   small  2. maximal spacing
 300- 308  (4.)     I(   8)I     2 of  71   1.0000   small  2. maximal spacing
 301- 325  (4.)     F(  24)F     1 of  24   1.0000   small  1. maximal spacing
 305- 319  (4.)     *(  14)*     2 of  43   1.0000   small  2. maximal spacing
 305- 319  (4.)     +(  14)+     2 of  42   1.0000   small  2. maximal spacing
 308- 316  (4.)     I(   8)I     1 of  71   1.0000   small  1. maximal spacing
 312- 328  (4.)     A(  16)A     2 of  41   0.9992   small  2. maximal spacing
 319- 335  (4.)     +(  16)+     1 of  42   1.0000   small  1. maximal spacing
 320- 335  (4.)     *(  15)*     1 of  43   1.0000   small  1. maximal spacing
 323- 339  (4.)     T(  16)T     1 of  42   1.0000   small  1. maximal spacing
 334- 342  (4.)     Q(   8)Q     2 of  43   1.0000   small  2. maximal spacing
 336- 342  (4.)     A(   6)A    41 of  41   0.0000   large minimal spacing
 339- 342  (4.)     T(   3)T    41 of  42   0.0000     matching minimum


SAPS.  Version of April 11, 1996.
Date run: Wed Feb 26 14:11:53 2020

File: temp.txt

There are no significant charge clusters.


1. Total number of amino acid multiplets:   0  (Expected range:   1-- 22) low

Location (Quartile) Spacing     Rank       P-value   Interpretation

   0-   2  (1.)     G(   2)G    17 of  17   0.0035   large minimal spacing
   0-   3  (1.)     E(   3)E    17 of  17   0.0001   large minimal spacing
   0-   4  (1.)     T(   4)T    16 of  16   0.0000   large minimal spacing
   0-   7  (1.)     K(   7)K     9 of   9   0.0016   large minimal spacing
   7-  10  (1.)     +(   3)+    18 of  18   0.0000   large minimal spacing
  12-  14  (1.)     -(   2)-    25 of  25   0.0000   large minimal spacing
  14-  17  (1.)     E(   3)E     9 of  17   0.0001     matching minimum
  21-  24  (1.)     +(   3)+    10 of  18   0.0000     matching minimum
  26-  28  (1.)     -(   2)-    18 of  25   0.0000     matching minimum
  28-  31  (2.)     E(   3)E    10 of  17   0.0001     matching minimum
  35-  38  (2.)     +(   3)+    11 of  18   0.0000     matching minimum
  40-  42  (2.)     -(   2)-    19 of  25   0.0000     matching minimum
  42-  45  (2.)     E(   3)E    11 of  17   0.0001     matching minimum
  49-  52  (2.)     +(   3)+    12 of  18   0.0000     matching minimum
  54-  56  (2.)     -(   2)-    20 of  25   0.0000     matching minimum
  56-  59  (3.)     E(   3)E    12 of  17   0.0001     matching minimum
  63-  66  (3.)     +(   3)+    13 of  18   0.0000     matching minimum
  66-  80  (3.)     R(  14)R     2 of  10   0.9682   small  2. maximal spacing
  68-  70  (3.)     -(   2)-    21 of  25   0.0000     matching minimum
  70-  73  (3.)     E(   3)E    13 of  17   0.0001     matching minimum
  73-  77  (3.)     *(   4)*     2 of  42   1.0000   small  2. maximal spacing
  77-  80  (3.)     +(   3)+    14 of  18   0.0000     matching minimum
  77-  91  (3.)     K(  14)K     2 of   9   0.9759   small  2. maximal spacing
  81-  95  (4.)     V(  14)V     2 of   9   0.9759   small  2. maximal spacing
  82-  84  (3.)     -(   2)-    22 of  25   0.0000     matching minimum
  82-  96  (4.)     D(  14)D     2 of   9   0.9759   small  2. maximal spacing
  84-  87  (4.)     E(   3)E    14 of  17   0.0001     matching minimum
  87-  98  (4.)     E(  11)E     2 of  17   0.9555   small  2. maximal spacing
  88-  91  (4.)     +(   3)+    15 of  18   0.0000     matching minimum
  88-  94  (4.)     R(   6)R    10 of  10   0.0012   large minimal spacing
  90- 100  (4.)     G(  10)G     2 of  17   0.9878   small  2. maximal spacing
  91-  94  (4.)     +(   3)+    16 of  18   0.0000     matching minimum
  91- 105  (4.)     K(  14)K     1 of   9   1.0000   small  1. maximal spacing
  94- 105  (4.)     +(  11)+     1 of  18   0.9981   small maximal spacing
  94- 108  (4.)     R(  14)R     1 of  10   1.0000   small  1. maximal spacing
  95- 109  (4.)     V(  14)V     1 of   9   1.0000   small  1. maximal spacing
  96-  98  (4.)     -(   2)-    23 of  25   0.0000     matching minimum
  96- 110  (4.)     D(  14)D     1 of   9   1.0000   small  1. maximal spacing
  98- 101  (4.)     E(   3)E    15 of  17   0.0001     matching minimum
  99- 106  (4.)     L(   7)L     2 of  17   1.0000   small  2. maximal spacing
 101- 105  (4.)     *(   4)*     1 of  42   1.0000   small  1. maximal spacing
 101- 110  (4.)     -(   9)-     1 of  25   0.9940   small maximal spacing
 101- 112  (4.)     E(  11)E     1 of  17   0.9993   small  1. maximal spacing
 104- 115  (4.)     G(  11)G     1 of  17   0.9993   small  1. maximal spacing
 105- 108  (4.)     +(   3)+    17 of  18   0.0000     matching minimum
 106- 115  (4.)     L(   9)L     1 of  17   1.0000   small  1. maximal spacing
 109- 115  (4.)     V(   6)V     9 of   9   0.0059   large minimal spacing
 110- 112  (4.)     -(   2)-    24 of  25   0.0000     matching minimum
 112- 115  (4.)     E(   3)E    16 of  17   0.0001     matching minimum


SAPS.  Version of April 11, 1996.
Date run: Wed Feb 26 14:11:53 2020

File: temp.txt

There are no significant charge clusters.
(H..)  93(7,0,0); at    1- 100:   see sequence file: temp.txt
(H..)  46(4,0,0); at  105- 154:   see sequence file: temp.txt


1. Total number of amino acid multiplets:   1  (Expected range:   6-- 32) low

Location (Quartile) Spacing     Rank       P-value   Interpretation

   0-   2  (1.)     H(   2)H    39 of  39   0.0000   large minimal spacing
   0-   3  (1.)     K(   3)K    23 of  23   0.0000   large minimal spacing
   0-   4  (1.)     A(   4)A    27 of  27   0.0000   large minimal spacing
   0-   6  (1.)     I(   6)I    18 of  18   0.0000   large minimal spacing
   0- 158  (2.)     Q( 158)Q     1 of   5   0.0006   large  1. maximal spacing
   0- 169  (2.)     L( 169)L     1 of   4   0.0004   large  1. maximal spacing
  12-  18  (1.)     T(   6)T    12 of  12   0.0033   large minimal spacing
  24-  30  (1.)     I(   6)I     8 of  18   0.0000     matching minimum
  29-  35  (1.)     Y(   6)Y    13 of  13   0.0010   large minimal spacing
  30-  36  (1.)     I(   6)I     9 of  18   0.0000     matching minimum
  35-  41  (1.)     Y(   6)Y    10 of  13   0.0010     matching minimum
  36-  42  (1.)     I(   6)I    10 of  18   0.0000     matching minimum
  42-  48  (2.)     I(   6)I    11 of  18   0.0000     matching minimum
  48-  54  (2.)     I(   6)I    12 of  18   0.0000     matching minimum
  53-  59  (2.)     Y(   6)Y    11 of  13   0.0010     matching minimum
  54-  60  (2.)     I(   6)I    13 of  18   0.0000     matching minimum
  66-  72  (2.)     T(   6)T     8 of  12   0.0033     matching minimum
  84-  90  (2.)     T(   6)T     9 of  12   0.0033     matching minimum
  96- 102  (3.)     I(   6)I    14 of  18   0.0000     matching minimum
 102- 108  (3.)     I(   6)I    15 of  18   0.0000     matching minimum
 114- 120  (3.)     T(   6)T    10 of  12   0.0033     matching minimum
 126- 132  (3.)     I(   6)I    16 of  18   0.0000     matching minimum
 131- 155  (4.)     Y(  24)Y     1 of  13   0.9922   small maximal spacing
 132- 150  (4.)     I(  18)I     1 of  18   0.9971   small maximal spacing
 138- 144  (4.)     T(   6)T    11 of  12   0.0033     matching minimum
 150- 156  (4.)     I(   6)I    17 of  18   0.0000     matching minimum
 155- 161  (4.)     Y(   6)Y    12 of  13   0.0010     matching minimum
 168- 179  (4.)     Q(  11)Q     2 of   5   0.9982   small  2. maximal spacing
 170- 177  (4.)     L(   7)L     2 of   4   0.9985   small  2. maximal spacing


SAPS.  Version of April 11, 1996.
Date run: Wed Feb 26 14:11:53 2020

File: temp.txt

There are no significant charge clusters.


There are no unusual spacings.

SAPS.  Version of April 11, 1996.
Date run: Wed Feb 26 14:11:53 2020

File: temp.txt

There are no significant charge clusters.


There are no unusual spacings.

SAPS.  Version of April 11, 1996.
Date run: Wed Feb 26 14:11:53 2020

File: temp.txt

There are no significant charge clusters.


Location (Quartile) Spacing     Rank       P-value   Interpretation

  19-  22  (1.)     C(   3)C    25 of  25   0.0009   large minimal spacing
  44-  47  (1.)     C(   3)C    15 of  25   0.0009     matching minimum
  73-  76  (2.)     C(   3)C    16 of  25   0.0009     matching minimum
 102- 105  (2.)     C(   3)C    17 of  25   0.0009     matching minimum
 132- 135  (2.)     C(   3)C    18 of  25   0.0009     matching minimum
 161- 164  (3.)     C(   3)C    19 of  25   0.0009     matching minimum
 190- 193  (3.)     C(   3)C    20 of  25   0.0009     matching minimum
 218- 221  (3.)     C(   3)C    21 of  25   0.0009     matching minimum
 246- 249  (4.)     C(   3)C    22 of  25   0.0009     matching minimum
 274- 277  (4.)     C(   3)C    23 of  25   0.0009     matching minimum
 277- 280  (4.)     C(   3)C    24 of  25   0.0009     matching minimum


SAPS.  Version of April 11, 1996.
Date run: Wed Feb 26 14:11:53 2020

File: temp.txt

There are no significant charge clusters.


There are no unusual spacings.

SAPS.  Version of April 11, 1996.
Date run: Wed Feb 26 14:11:53 2020

File: temp.txt

There are no significant charge clusters.
 (*0)   9(0,0,0); at   25-  33:   YKTEIRFRW

# 1) 1) From  194 to  198:  length=  5, score= 7.00  * 
# 1)     194  KRQKR
# 1)    K:  2(40.0%);  R:  2(40.0%);  Q:  1(20.0%);
# 1) temp.txt: # of segments (>=20 residues) exceeding M_0.05:  1

Location (Quartile) Spacing     Rank       P-value   Interpretation

   0-  58  (1.)     D(  58)D     1 of   4   0.9944   small maximal spacing
  11- 141  (2.)     M( 130)M     1 of   7   0.0099   large maximal spacing
 156- 199  (4.)     D(  43)D     4 of   4   0.0023   large minimal spacing


SAPS.  Version of April 11, 1996.
Date run: Wed Feb 26 14:11:53 2020

File: temp.txt

There are no significant charge clusters.


There are no unusual spacings.

SAPS.  Version of April 11, 1996.
Date run: Wed Feb 26 14:11:53 2020

File: temp.txt

Positive charge clusters (cmin = 13/30 or 17/45 or 20/60):  none

Negative charge clusters (cmin = 14/30 or 18/45 or 22/60):

 1) From  605 to  636:   DNVEYDHDDYDEDLPDVWTQVVEREIDDDDDD
                         -00-0-0--0---00-000000-+-0------
    quartile: 2; size: 32, +count:  1, -count: 17, 0count: 14; t-value:  5.67 *


Mixed charge clusters (cmin = 20/30 or 27/45 or 33/60):  none

  (-)   6(0,0,0); at  631- 636:   DDDDDD

# 2) 1) From  608 to  636:  length= 29, score=18.00  **
# 2)    (pocket at  621 to  626:   length=  6, score=-6.00) 
# 2)     608  EYDHDDYDED LPD |VWTQVV| E REIDDDDDD
# 2)    V:  3(10.3%);  E:  4(13.8%);  D: 12(41.4%);
# 2) temp.txt: # of segments (>=20 residues) exceeding M_0.05:  1
2. Long amino acid multiplets (>= 5; Letter/Length/Position):
    D/6/631

1. Long charge multiplets (>= 5; Letter/Length/Position):
    -/6/631


Location (Quartile) Spacing     Rank       P-value   Interpretation

 118- 120  (1.)     R(   2)R    95 of  95   0.0000   large minimal spacing
 460- 699  (2.)     C( 239)C     1 of  81   0.0003   large  1. maximal spacing
 502- 504  (2.)     R(   2)R    89 of  95   0.0000     matching minimum
 504- 506  (2.)     R(   2)R    90 of  95   0.0000     matching minimum
 719- 721  (2.)     R(   2)R    91 of  95   0.0000     matching minimum
 863- 865  (3.)     R(   2)R    92 of  95   0.0000     matching minimum
1122-1125  (3.)     C(   3)C    81 of  81   0.0000   large minimal spacing
1143-1391  (3.)     A( 248)A     1 of  69   0.0011   large maximal spacing
1224-1227  (3.)     C(   3)C    74 of  81   0.0000     matching minimum
1254-1257  (3.)     C(   3)C    75 of  81   0.0000     matching minimum
1257-1260  (3.)     C(   3)C    76 of  81   0.0000     matching minimum
1281-1284  (4.)     C(   3)C    77 of  81   0.0000     matching minimum
1307-1309  (4.)     R(   2)R    93 of  95   0.0000     matching minimum
1336-1339  (4.)     C(   3)C    78 of  81   0.0000     matching minimum
1395-1398  (4.)     C(   3)C    79 of  81   0.0000     matching minimum
1398-1546  (4.)     C( 148)C     2 of  81   0.0004   large  2. maximal spacing
1549-1551  (4.)     R(   2)R    94 of  95   0.0000     matching minimum
1644-1647  (4.)     C(   3)C    80 of  81   0.0000     matching minimum


SAPS.  Version of April 11, 1996.
Date run: Wed Feb 26 14:11:53 2020

File: temp.txt

There are no significant charge clusters.


Not evaluated (sequence length < 100 aa, too short).

SAPS.  Version of April 11, 1996.
Date run: Wed Feb 26 14:11:53 2020

File: temp.txt

There are no significant charge clusters.


Location (Quartile) Spacing     Rank       P-value   Interpretation

 105- 112  (2.)     D(   7)D    15 of  15   0.0011   large minimal spacing


SAPS.  Version of April 11, 1996.
Date run: Wed Feb 26 14:11:53 2020

File: temp.txt

There are no significant charge clusters.


There are no unusual spacings.

SAPS.  Version of April 11, 1996.
Date run: Wed Feb 26 14:11:53 2020

File: temp.txt

Positive charge clusters (cmin = 11/30 or 15/45 or 19/60):  none

Negative charge clusters (cmin = 12/30 or 16/45 or 19/60):  none

Mixed charge clusters (cmin = 18/30 or 25/45 or 31/60):

 1) From  266 to  331:   see sequence above
                         see sequence above
    quartile: 2; size: 66, +count: 22, -count: 13, 0count: 31; t-value:  4.33 *


There are no unusual spacings.

SAPS.  Version of April 11, 1996.
Date run: Wed Feb 26 14:11:53 2020

File: temp.txt

Positive charge clusters (cmin =  9/30 or 12/45 or 14/60):

 1) From  194 to  220:   RIKRKRIIKGSKLQKKMDKCPQVRVAK
                         +0++++00+00+00++0-+0000+00+
    quartile: 3; size: 27, +count: 12, -count:  1, 0count: 14; t-value:  5.55 *


Negative charge clusters:  not evaluated (frequency of - < 5%, too low)

Mixed charge clusters (cmin = 11/30 or 15/45 or 18/60):  none


# 1) 1) From  194 to  213:  length= 20, score= 9.00  *
# 1)    (pocket at  210 to  211:   length=  2, score=-3.00) 
# 1)     194  RIKRKRIIKG SKLQKK |MD| KC
# 1)    K:  7(35.0%);  I:  3(15.0%);  R:  3(15.0%);
# 1) temp.txt: # of segments (>=20 residues) exceeding M_0.05:  1

Location (Quartile) Spacing     Rank       P-value   Interpretation

  30- 104  (1.)     +(  74)+     1 of  31   0.0068   large  1. maximal spacing
 152- 194  (3.)     +(  42)+     2 of  31   0.0257   large  2. maximal spacing


SAPS.  Version of April 11, 1996.
Date run: Wed Feb 26 14:11:53 2020

File: temp.txt

There are no significant charge clusters.


Location (Quartile) Spacing     Rank       P-value   Interpretation

   0-   3  (1.)     I(   3)I    18 of  18   0.0007   large minimal spacing
   0-  19  (1.)     T(  19)T     1 of  14   0.9965   small maximal spacing
  10-  30  (1.)     K(  20)K     1 of  13   0.9965   small  1. maximal spacing
  51-  87  (2.)     R(  36)R     1 of   6   0.9903   small maximal spacing
 120- 138  (4.)     K(  18)K     2 of  13   0.9508   small  2. maximal spacing
 139- 157  (4.)     Y(  18)Y     1 of  14   0.9988   small maximal spacing
 142- 157  (4.)     Q(  15)Q     7 of   7   0.0012   large minimal spacing


SAPS.  Version of April 11, 1996.
Date run: Wed Feb 26 14:11:53 2020

File: temp.txt

There are no significant charge clusters.


Location (Quartile) Spacing     Rank       P-value   Interpretation

1087-1194  (3.)     L( 107)L     1 of 146   0.0038   large  1. maximal spacing
1226-1300  (4.)     L(  74)L     2 of 146   0.0037   large  2. maximal spacing
1592-1597  (4.)     H(   5)H    47 of  47   0.0007   large minimal spacing


SAPS.  Version of April 11, 1996.
Date run: Wed Feb 26 14:11:53 2020

File: temp.txt

There are no significant charge clusters.


There are no unusual spacings.

SAPS.  Version of April 11, 1996.
Date run: Wed Feb 26 14:11:53 2020

File: temp.txt

There are no significant charge clusters.


Location (Quartile) Spacing     Rank       P-value   Interpretation

   0-   4  (1.)     V(   4)V    17 of  17   0.0064   large minimal spacing
 127- 131  (3.)     V(   4)V    16 of  17   0.0064     matching minimum


SAPS.  Version of April 11, 1996.
Date run: Wed Feb 26 14:11:53 2020

File: temp.txt

There are no significant charge clusters.


Location (Quartile) Spacing     Rank       P-value   Interpretation

 130- 133  (2.)     G(   3)G    24 of  24   0.0035   large minimal spacing
 173- 176  (3.)     G(   3)G    22 of  24   0.0035     matching minimum
 229- 232  (3.)     G(   3)G    23 of  24   0.0035     matching minimum


SAPS.  Version of April 11, 1996.
Date run: Wed Feb 26 14:11:53 2020

File: temp.txt

There are no significant charge clusters.


Not evaluated (sequence length < 100 aa, too short).

SAPS.  Version of April 11, 1996.
Date run: Wed Feb 26 14:11:53 2020

File: temp.txt

Positive charge clusters (cmin =  8/30 or 10/45 or 13/60):  none

Negative charge clusters (cmin =  7/30 or  9/45 or 11/60):  none

Mixed charge clusters (cmin = 11/30 or 15/45 or 19/60):

 1) From  455 to  487:   KEYDSSINGTKIIPTDMNDMNLEEESRYFDVKK
                         +-0-000000+0000-00-000---0+00-0++
    quartile: 4; size: 33, +count:  5, -count:  8, 0count: 20; t-value:  4.22 *


(*00)  14(0,0,0); at  519- 532:   FLDSTRSHRFFRAF

# 6) 1) From  115 to  304:  length=190, score=99.00  *
# 6)    (pocket at  209 to  254:   length= 46, score=-76.00)
# 6)    (pocket at  179 to  186:   length=  8, score=-60.00)
# 6)    (pocket at  148 to  152:   length=  5, score=-29.00) 
# 6)     115  FSLFSAGMFV ATPAFLPSSF SMYLTFLSMG AWF |NGNIK| VA ILATAASAII 
# 6)     165  GWPFVGVLGL PIAL |DIIIRQ KK| LLVFIGWS LISLIVFLVP MVII |DSQYYG 
# 6)     215  KLVIAPLNIV LYNVFSPHGP DLYGVEPVSY YVINGFLNFN|  VVFLAALVSL 
# 6)     265  PVVVSIHFII YYFMIQLISV SEIPVPLALS PMYLWLLIFF
# 6)    L: 27(14.2%);  V: 22(11.6%);  I: 23(12.1%);
# 6) temp.txt: # of segments (>=15 residues) exceeding M_0.05:  1

Location (Quartile) Spacing     Rank       P-value   Interpretation

 113- 184  (2.)     Q(  71)Q     1 of  15   0.9903   small maximal spacing
 215- 309  (2.)     +(  94)+     1 of  45   0.0097   large maximal spacing


SAPS.  Version of April 11, 1996.
Date run: Wed Feb 26 14:11:54 2020

File: temp.txt

There are no significant charge clusters.
  (*)  10(1,0,0); at  150- 160:   READRKKKKDK

# 4) 1) From  646 to  733:  length= 88, score=34.00  *
# 4)    (pocket at  679 to  693:   length= 15, score=-30.00) 
# 4)     646  HNAHGSQMSI SQISTVASSG YQSFGYSQSN SPI |EANGLHH EHVREISK| SP 
# 4)     696  IVQYPMQPLQ FSNPLYSHQL ANSSRGTTPS SLIHQASS
# 4)    S: 20(22.7%);  Q:  9(10.2%);
# 4) temp.txt: # of segments (>=20 residues) exceeding M_0.05:  1
2. Long amino acid multiplets (>= 5; Letter/Length/Position):
    S/5/770

1. Long charge multiplets (>= 5; Letter/Length/Position):
    +/5/154


Location (Quartile) Spacing     Rank       P-value   Interpretation

 292- 362  (2.)     S(  70)S     2 of 136   0.0000   large  2. maximal spacing
 974-1044  (4.)     S(  70)S     1 of 136   0.0071   large  1. maximal spacing


SAPS.  Version of April 11, 1996.
Date run: Wed Feb 26 14:11:54 2020

File: temp.txt

There are no significant charge clusters.
(*00)  18(0,1,0); at   48-  66:   EGLKVIDTQELIKLNKEHA


Location (Quartile) Spacing     Rank       P-value   Interpretation

 117- 144  (2.)     D(  27)D     2 of  18   0.9837   small  2. maximal spacing
 171- 202  (3.)     D(  31)D     1 of  18   0.9966   small  1. maximal spacing


SAPS.  Version of April 11, 1996.
Date run: Wed Feb 26 14:11:54 2020

File: temp.txt

Positive charge clusters (cmin = 11/30 or 14/45 or 18/60):  none

Negative charge clusters (cmin = 11/30 or 15/45 or 18/60):  none

Mixed charge clusters (cmin = 17/30 or 23/45 or 29/60):

 1) From  310 to  369:   see sequence above
                         see sequence above
    quartile: 3; size: 60, +count: 13, -count: 16, 0count: 31; t-value:  3.87


# 4) 1) From  540 to  567:  length= 28, score=28.00  * 
# 4)     540  ITPQSLHSAQ SWINALSCTG STNTYGAI
# 4)    A:  3(10.7%);  S:  5(17.9%);  T:  4(14.3%);  I:  3(10.7%);
# 4) temp.txt: # of segments (>=20 residues) exceeding M_0.05:  1

There are no unusual spacings.

SAPS.  Version of April 11, 1996.
Date run: Wed Feb 26 14:11:54 2020

File: temp.txt

There are no significant charge clusters.


Location (Quartile) Spacing     Rank       P-value   Interpretation

   0-   3  (1.)     S(   3)S    14 of  14   0.0027   large minimal spacing
   0-   4  (1.)     T(   4)T    15 of  15   0.0000   large minimal spacing
   0-  14  (1.)     C(  14)C     6 of   6   0.0014   large minimal spacing
   0-  24  (1.)     N(  24)N     4 of   4   0.0045   large minimal spacing
  19-  23  (1.)     T(   4)T    12 of  15   0.0000     matching minimum
  61-  65  (3.)     T(   4)T    13 of  15   0.0000     matching minimum
  86-  90  (4.)     T(   4)T    14 of  15   0.0000     matching minimum


SAPS.  Version of April 11, 1996.
Date run: Wed Feb 26 14:11:54 2020

File: temp.txt

There are no significant charge clusters.


Location (Quartile) Spacing     Rank       P-value   Interpretation

 132- 280  (2.)     A( 148)A     1 of  25   0.0050   large maximal spacing


SAPS.  Version of April 11, 1996.
Date run: Wed Feb 26 14:11:54 2020

File: temp.txt

There are no significant charge clusters.


There are no unusual spacings.

SAPS.  Version of April 11, 1996.
Date run: Wed Feb 26 14:11:54 2020

File: temp.txt

There are no significant charge clusters.


There are no unusual spacings.

SAPS.  Version of April 11, 1996.
Date run: Wed Feb 26 14:11:54 2020

File: temp.txt

There are no significant charge clusters.

1. Long charge multiplets (>= 5; Letter/Length/Position):
    -/5/141


There are no unusual spacings.

SAPS.  Version of April 11, 1996.
Date run: Wed Feb 26 14:11:54 2020

File: temp.txt

There are no significant charge clusters.


Location (Quartile) Spacing     Rank       P-value   Interpretation

  32- 169  (2.)     Q( 137)Q     1 of  14   0.0050   large maximal spacing


SAPS.  Version of April 11, 1996.
Date run: Wed Feb 26 14:11:54 2020

File: temp.txt

There are no significant charge clusters.


Location (Quartile) Spacing     Rank       P-value   Interpretation

   0-   2  (1.)     V(   2)V    24 of  24   0.0076   large minimal spacing
  27-  29  (1.)     V(   2)V    22 of  24   0.0076     matching minimum
 243- 245  (4.)     V(   2)V    23 of  24   0.0076     matching minimum


SAPS.  Version of April 11, 1996.
Date run: Wed Feb 26 14:11:54 2020

File: temp.txt

There are no significant charge clusters.

# 5) 1) From   20 to   34:  length= 15, score=22.00  * 
# 5)      20  PIYLLLLLLL YYVAF
# 5)    L:  7(46.7%);  Y:  3(20.0%);
# 5) temp.txt: # of segments (>=15 residues) exceeding M_0.05:  1
# 6) 1) From   11 to   34:  length= 24, score=57.00  * 
# 6)      11  IALTALSFPP IYLLLLLLLY YVAF
# 6)    L:  9(37.5%);  A:  3(12.5%);  Y:  3(12.5%);
# 6) temp.txt: # of segments (>=15 residues) exceeding M_0.05:  1
2. Long amino acid multiplets (>= 5; Letter/Length/Position):
    L/7/23


There are no unusual spacings.

SAPS.  Version of April 11, 1996.
Date run: Wed Feb 26 14:11:54 2020

File: temp.txt

Positive charge clusters (cmin = 11/30 or 15/45 or 19/60):

 1) From  174 to  197:   RRRRNRSRLSTKHLKKIPIKKFKK
                         ++++0+0+000+00++000++0++
    quartile: 3; size: 24, +count: 13, -count:  0, 0count: 11; t-value:  5.69 *


Negative charge clusters (cmin = 10/30 or 14/45 or 17/60):  none

Mixed charge clusters (cmin = 17/30 or 23/45 or 29/60):  none

 (-0)  12(0,0,0); at  254- 265:   ENETDSDTDAEG

# 1) 1) From  174 to  197:  length= 24, score=15.00  ** 
# 1)     174  RRRRNRSRLS TKHLKKIPIK KFKK
# 1)    K:  7(29.2%);  R:  6(25.0%);
# 1) temp.txt: # of segments (>=20 residues) exceeding M_0.05:  1
# 5) 1) From  146 to  168:  length= 23, score=37.00  ** 
# 5)     146  IYLWPFAIVV GICFILMLVF MLI
# 5)    L:  4(17.4%);  V:  3(13.0%);  I:  5(21.7%);  F:  3(13.0%);
# 5) temp.txt: # of segments (>=15 residues) exceeding M_0.05:  1
# 6) 1) From  146 to  168:  length= 23, score=74.00  ** 
# 6)     146  IYLWPFAIVV GICFILMLVF MLI
# 6)    L:  4(17.4%);  V:  3(13.0%);  I:  5(21.7%);  F:  3(13.0%);
# 6) temp.txt: # of segments (>=15 residues) exceeding M_0.05:  1

There are no unusual spacings.

SAPS.  Version of April 11, 1996.
Date run: Wed Feb 26 14:11:54 2020

File: temp.txt

There are no significant charge clusters.


Not evaluated (sequence length < 100 aa, too short).

SAPS.  Version of April 11, 1996.
Date run: Wed Feb 26 14:11:54 2020

File: temp.txt

There are no significant charge clusters.


Not evaluated (sequence length < 100 aa, too short).

SAPS.  Version of April 11, 1996.
Date run: Wed Feb 26 14:11:54 2020

File: temp.txt

There are no significant charge clusters.


Location (Quartile) Spacing     Rank       P-value   Interpretation

 166- 342  (2.)     R( 176)R     1 of  27   0.0041   large maximal spacing


SAPS.  Version of April 11, 1996.
Date run: Wed Feb 26 14:11:54 2020

File: temp.txt

There are no significant charge clusters.


Location (Quartile) Spacing     Rank       P-value   Interpretation

 353- 355  (2.)     Y(   2)Y    54 of  54   0.0009   large minimal spacing
 358- 360  (2.)     Y(   2)Y    49 of  54   0.0009     matching minimum
 360- 362  (2.)     Y(   2)Y    50 of  54   0.0009     matching minimum
 449- 451  (3.)     Y(   2)Y    51 of  54   0.0009     matching minimum
 662- 664  (4.)     Y(   2)Y    52 of  54   0.0009     matching minimum
 727- 729  (4.)     Y(   2)Y    53 of  54   0.0009     matching minimum


SAPS.  Version of April 11, 1996.
Date run: Wed Feb 26 14:11:54 2020

File: temp.txt

Positive charge clusters (cmin = 15/30 or 20/45 or 25/60):  none

Negative charge clusters (cmin = 15/30 or 21/45 or 26/60):

 1) From  112 to  134:   DADDPVDEDEDEDSSDDEDDTAE
                         -0--00-------00-----00-
    quartile: 2; size: 23, +count:  0, -count: 16, 0count:  7; t-value:  5.47 *


Mixed charge clusters (cmin = 23/30 or 32/45 or 41/60):  none

  (-)   7(0,0,0); at  118- 124:   DEDEDED

# 2) 1) From  112 to  131:  length= 20, score=25.00  ** 
# 2)     112  DADDPVDEDE DEDSSDDEDD
# 2)    S:  2(10.0%);  E:  4(20.0%);  D: 11(55.0%);
# 2) temp.txt: # of segments (>=20 residues) exceeding M_0.05:  1
1. Long charge multiplets (>= 5; Letter/Length/Position):
    -/7/118  -/5/127


Location (Quartile) Spacing     Rank       P-value   Interpretation

  51-  83  (2.)     Y(  32)Y     2 of   8   0.9554   small  2. maximal spacing
  78-  99  (2.)     +(  21)+     2 of  49   0.0192   large  2. maximal spacing
  88- 228  (3.)     Y( 140)Y     1 of   8   0.0097   large  1. maximal spacing
 102- 141  (3.)     +(  39)+     1 of  49   0.0020   large  1. maximal spacing


SAPS.  Version of April 11, 1996.
Date run: Wed Feb 26 14:11:54 2020

File: temp.txt

There are no significant charge clusters.
(*00)  31(1,1,0); at   86- 118:   FIENNELNIVLELADAGDLSRMIKHFKKQGRLI


Location (Quartile) Spacing     Rank       P-value   Interpretation

   9- 119  (1.)     P( 110)P     1 of  18   0.0048   large maximal spacing
  65-  68  (1.)     I(   3)I    22 of  22   0.0049   large minimal spacing
  88-  91  (2.)     E(   3)E    21 of  21   0.0082   large minimal spacing


SAPS.  Version of April 11, 1996.
Date run: Wed Feb 26 14:11:54 2020

File: temp.txt

There are no significant charge clusters.

# 5) 1) From  270 to  288:  length= 19, score=21.00  **
# 5)    (pocket at  276 to  278:   length=  3, score=-6.00) 
# 5)     270  LYIVAG |TLS| G AILIVIIVL
# 5)    L:  4(21.1%);  A:  2(10.5%);  G:  2(10.5%);  V:  3(15.8%);
# 5)    I:  5(26.3%);
# 5) temp.txt: # of segments (>=15 residues) exceeding M_0.05:  1
# 6) 1) From  270 to  288:  length= 19, score=63.00  ** 
# 6)     270  LYIVAGTLSG AILIVIIVL
# 6)    L:  4(21.1%);  A:  2(10.5%);  G:  2(10.5%);  V:  3(15.8%);
# 6)    I:  5(26.3%);
# 6) temp.txt: # of segments (>=15 residues) exceeding M_0.05:  1

Location (Quartile) Spacing     Rank       P-value   Interpretation

 160- 308  (3.)     Q( 148)Q     1 of  13   0.0051   large maximal spacing


SAPS.  Version of April 11, 1996.
Date run: Wed Feb 26 14:11:54 2020

File: temp.txt

Positive charge clusters (cmin =  8/30 or 10/45 or 12/60):  none

Negative charge clusters (cmin =  7/30 or  9/45 or 11/60):  none

Mixed charge clusters (cmin = 11/30 or 15/45 or 19/60):

 1) From  187 to  226:   KPRIPTQREIIERELRTPKRLKSSSLVREKMDKFVKDIQK
                         +0+0000+-00-+-0+00++0+00000+-+0-+00+-00+
    quartile: 2; size: 40, +count: 13, -count:  6, 0count: 21; t-value:  6.09 *


  (0)  82(2,0,0); at  273- 356:   see sequence file: temp.txt


Location (Quartile) Spacing     Rank       P-value   Interpretation

 302- 357  (4.)     *(  55)*     1 of  57   0.0071   large maximal spacing


SAPS.  Version of April 11, 1996.
Date run: Wed Feb 26 14:11:54 2020

File: temp.txt

There are no significant charge clusters.


Location (Quartile) Spacing     Rank       P-value   Interpretation

  22-  24  (1.)     V(   2)V    31 of  31   0.0011   large minimal spacing
  91-  93  (2.)     V(   2)V    27 of  31   0.0011     matching minimum
 100- 102  (2.)     V(   2)V    28 of  31   0.0011     matching minimum
 217- 219  (3.)     V(   2)V    29 of  31   0.0011     matching minimum
 258- 260  (4.)     V(   2)V    30 of  31   0.0011     matching minimum


SAPS.  Version of April 11, 1996.
Date run: Wed Feb 26 14:11:54 2020

File: temp.txt

There are no significant charge clusters.


There are no unusual spacings.

SAPS.  Version of April 11, 1996.
Date run: Wed Feb 26 14:11:54 2020

File: temp.txt

There are no significant charge clusters.

# 5) 1) From  194 to  220:  length= 27, score=45.00  ** 
# 5)     194  AFVVLIFCVF FMAPLAMLII VYIIIIF
# 5)    L:  3(11.1%);  A:  3(11.1%);  V:  4(14.8%);  I:  7(25.9%);
# 5)    F:  5(18.5%);
# 5) temp.txt: # of segments (>=15 residues) exceeding M_0.05:  1
# 6) 1) From  194 to  220:  length= 27, score=97.00  * 
# 6)     194  AFVVLIFCVF FMAPLAMLII VYIIIIF
# 6)    L:  3(11.1%);  A:  3(11.1%);  V:  4(14.8%);  I:  7(25.9%);
# 6)    F:  5(18.5%);
# 6) temp.txt: # of segments (>=15 residues) exceeding M_0.05:  1

Location (Quartile) Spacing     Rank       P-value   Interpretation

  64-  79  (1.)     C(  15)C    10 of  10   0.0069   large minimal spacing


SAPS.  Version of April 11, 1996.
Date run: Wed Feb 26 14:11:54 2020

File: temp.txt

There are no significant charge clusters.


Location (Quartile) Spacing     Rank       P-value   Interpretation

   7-  23  (1.)     F(  16)F     1 of  13   0.9960   small  1. maximal spacing
  87-  94  (3.)     L(   7)L     2 of  31   0.9954   small  2. maximal spacing
  98- 107  (4.)     Y(   9)Y    11 of  11   0.0000   large minimal spacing
 106- 113  (4.)     L(   7)L     1 of  31   0.9999   small  1. maximal spacing
 112- 122  (4.)     F(  10)F     2 of  13   0.9993   small  2. maximal spacing
 117- 126  (4.)     Y(   9)Y    10 of  11   0.0000     matching minimum
 122- 126  (4.)     F(   4)F    13 of  13   0.0016   large minimal spacing


SAPS.  Version of April 11, 1996.
Date run: Wed Feb 26 14:11:54 2020

File: temp.txt

There are no significant charge clusters.
  (-)   6(0,0,0); at  622- 627:   EDEDED

# 5) 1) From 1083 to 1100:  length= 18, score=30.00  ** 
# 5)    1083  YFLGVLAAVV ALIFIIGI
# 5)    L:  3(16.7%);  A:  3(16.7%);  G:  2(11.1%);  V:  3(16.7%);
# 5)    I:  4(22.2%);  F:  2(11.1%);
# 5) temp.txt: # of segments (>=15 residues) exceeding M_0.05:  1
# 6) 1) From 1084 to 1100:  length= 17, score=70.00  ** 
# 6)    1084  FLGVLAAVVA LIFIIGI
# 6)    L:  3(17.6%);  A:  3(17.6%);  G:  2(11.8%);  V:  3(17.6%);
# 6)    I:  4(23.5%);  F:  2(11.8%);
# 6) temp.txt: # of segments (>=15 residues) exceeding M_0.05:  1
1. Long charge multiplets (>= 5; Letter/Length/Position):
    -/5/457  -/6/622


Location (Quartile) Spacing     Rank       P-value   Interpretation

 352- 354  (2.)     C(   2)C    66 of  66   0.0003   large minimal spacing


SAPS.  Version of April 11, 1996.
Date run: Wed Feb 26 14:11:54 2020

File: temp.txt

Positive charge clusters (cmin = 11/30 or 15/45 or 18/60):  none

Negative charge clusters (cmin =  8/30 or 11/45 or 14/60):  none

Mixed charge clusters (cmin = 15/30 or 21/45 or 26/60):

 1) From   16 to   79:   see sequence above
                         see sequence above
    quartile: 1; size: 64, +count: 17, -count: 12, 0count: 35; t-value:  4.39 *


There are no unusual spacings.

SAPS.  Version of April 11, 1996.
Date run: Wed Feb 26 14:11:54 2020

File: temp.txt

There are no significant charge clusters.


There are no unusual spacings.

SAPS.  Version of April 11, 1996.
Date run: Wed Feb 26 14:11:54 2020

File: temp.txt

Positive charge clusters (cmin = 11/30 or 15/45 or 18/60):  none

Negative charge clusters (cmin = 10/30 or 13/45 or 16/60):

 1) From   38 to   61:   DVCDDEEETINVTDTDDVIMEQSE
                         -00-----00000-0--000-00-
    quartile: 1; size: 24, +count:  0, -count: 11, 0count: 13; t-value:  5.41 *


Mixed charge clusters (cmin = 16/30 or 22/45 or 28/60):  none


2. Long amino acid multiplets (>= 5; Letter/Length/Position):
    P/5/225

1. Long charge multiplets (>= 5; Letter/Length/Position):
    -/5/41


Location (Quartile) Spacing     Rank       P-value   Interpretation

   2-  79  (1.)     P(  77)P     1 of  54   0.0010   large  1. maximal spacing
   5- 142  (1.)     F( 137)F     1 of  22   0.0071   large maximal spacing
   6- 124  (1.)     L( 118)L     1 of  29   0.0034   large  1. maximal spacing
   9-  65  (1.)     K(  56)K     2 of  32   0.0368   large  2. maximal spacing
 107- 219  (2.)     K( 112)K     1 of  32   0.0025   large  1. maximal spacing
 231- 262  (3.)     L(  31)L     2 of  29   0.9755   small  2. maximal spacing
 297- 356  (3.)     P(  59)P     2 of  54   0.0000   large  2. maximal spacing


SAPS.  Version of April 11, 1996.
Date run: Wed Feb 26 14:11:54 2020

File: temp.txt

There are no significant charge clusters.


Location (Quartile) Spacing     Rank       P-value   Interpretation

  61-  63  (1.)     T(   2)T    39 of  39   0.0061   large minimal spacing
  81-  83  (1.)     T(   2)T    35 of  39   0.0061     matching minimum
 323- 325  (3.)     T(   2)T    36 of  39   0.0061     matching minimum
 344- 346  (3.)     T(   2)T    37 of  39   0.0061     matching minimum
 594- 596  (4.)     T(   2)T    38 of  39   0.0061     matching minimum


SAPS.  Version of April 11, 1996.
Date run: Wed Feb 26 14:11:54 2020

File: temp.txt

There are no significant charge clusters.


Location (Quartile) Spacing     Rank       P-value   Interpretation

  75-  77  (1.)     H(   2)H    49 of  49   0.0002   large minimal spacing
 560- 562  (4.)     C(   2)C    44 of  44   0.0012   large minimal spacing


SAPS.  Version of April 11, 1996.
Date run: Wed Feb 26 14:11:54 2020

File: temp.txt

Positive charge clusters (cmin =  9/30 or 13/45 or 16/60):

 1) From  326 to  357:   KQTIRIWRLKKNGHYKDTTLLKHRSKLLRAKR
                         +000+00+0++0000+-0000+0+0+00+0++
    quartile: 4; size: 32, +count: 12, -count:  1, 0count: 19; t-value:  4.32 *


Negative charge clusters (cmin =  7/30 or  9/45 or 12/60):  none

Mixed charge clusters (cmin = 13/30 or 18/45 or 22/60):  none


There are no unusual spacings.

SAPS.  Version of April 11, 1996.
Date run: Wed Feb 26 14:11:54 2020

File: temp.txt

There are no significant charge clusters.


There are no unusual spacings.

SAPS.  Version of April 11, 1996.
Date run: Wed Feb 26 14:11:54 2020

File: temp.txt

There are no significant charge clusters.


There are no unusual spacings.

SAPS.  Version of April 11, 1996.
Date run: Wed Feb 26 14:11:54 2020

File: temp.txt

There are no significant charge clusters.


Not evaluated (sequence length < 100 aa, too short).

SAPS.  Version of April 11, 1996.
Date run: Wed Feb 26 14:11:54 2020

File: temp.txt

Positive charge clusters (cmin = 10/30 or 13/45 or 16/60):  none

Negative charge clusters (cmin = 10/30 or 14/45 or 17/60):  none

Mixed charge clusters (cmin = 16/30 or 22/45 or 27/60):

 1) From  194 to  223:   EERERDLLRRIEKIRQVKAKSLHSQVDDLK
                         --+-+-00++0-+0+00+0+000000--0+
    quartile: 2; size: 30, +count:  9, -count:  7, 0count: 14; t-value:  3.81


Location (Quartile) Spacing     Rank       P-value   Interpretation

  21- 129  (1.)     F( 108)F     2 of  33   0.0021   large  2. maximal spacing
 129- 279  (2.)     F( 150)F     1 of  33   0.0100   large  1. maximal spacing
 166- 168  (1.)     G(   2)G    63 of  63   0.0000   large minimal spacing
 309- 311  (2.)     G(   2)G    56 of  63   0.0000     matching minimum
 418- 420  (3.)     G(   2)G    57 of  63   0.0000     matching minimum
 420- 422  (3.)     G(   2)G    58 of  63   0.0000     matching minimum
 606- 608  (4.)     G(   2)G    59 of  63   0.0000     matching minimum
 608- 610  (4.)     G(   2)G    60 of  63   0.0000     matching minimum
 653- 655  (4.)     G(   2)G    61 of  63   0.0000     matching minimum
 655- 657  (4.)     G(   2)G    62 of  63   0.0000     matching minimum


SAPS.  Version of April 11, 1996.
Date run: Wed Feb 26 14:11:54 2020

File: temp.txt

There are no significant charge clusters.


Location (Quartile) Spacing     Rank       P-value   Interpretation

 164- 194  (4.)     G(  30)G     1 of  10   0.9962   small maximal spacing


SAPS.  Version of April 11, 1996.
Date run: Wed Feb 26 14:11:54 2020

File: temp.txt

There are no significant charge clusters.
 (*0)  13(0,0,0); at  101- 113:   PKCDFRCKTKSDL


Location (Quartile) Spacing     Rank       P-value   Interpretation

  16-  19  (1.)     C(   3)C    20 of  20   0.0064   large minimal spacing
  44-  47  (1.)     C(   3)C    12 of  20   0.0064     matching minimum
  72-  75  (2.)     C(   3)C    13 of  20   0.0064     matching minimum
 100- 103  (2.)     C(   3)C    14 of  20   0.0064     matching minimum
 128- 131  (3.)     C(   3)C    15 of  20   0.0064     matching minimum
 156- 159  (3.)     C(   3)C    16 of  20   0.0064     matching minimum
 178- 185  (3.)     D(   7)D    14 of  14   0.0019   large minimal spacing
 184- 187  (3.)     C(   3)C    17 of  20   0.0064     matching minimum
 212- 215  (4.)     C(   3)C    18 of  20   0.0064     matching minimum
 215- 241  (4.)     C(  26)C     1 of  20   0.9913   small maximal spacing
 241- 244  (4.)     C(   3)C    19 of  20   0.0064     matching minimum


SAPS.  Version of April 11, 1996.
Date run: Wed Feb 26 14:11:54 2020

File: temp.txt

There are no significant charge clusters.


Location (Quartile) Spacing     Rank       P-value   Interpretation

 337- 339  (3.)     K(   2)K    38 of  38   0.0066   large minimal spacing
 364- 366  (3.)     K(   2)K    36 of  38   0.0066     matching minimum
 373- 375  (3.)     K(   2)K    37 of  38   0.0066     matching minimum


SAPS.  Version of April 11, 1996.
Date run: Wed Feb 26 14:11:55 2020

File: temp.txt

There are no significant charge clusters.


Not evaluated (sequence length < 100 aa, too short).

SAPS.  Version of April 11, 1996.
Date run: Wed Feb 26 14:11:55 2020

File: temp.txt

There are no significant charge clusters.

# 6) 1) From  189 to  205:  length= 17, score=31.00  *
# 6)    (pocket at  195 to  200:   length=  6, score=-18.00) 
# 6)     189  VCLILF |HFSC QS| LIIFL
# 6)    L:  4(23.5%);  S:  2(11.8%);  I:  3(17.6%);  F:  3(17.6%);
# 6)    C:  2(11.8%);
# 6) temp.txt: # of segments (>=15 residues) exceeding M_0.05:  1

Location (Quartile) Spacing     Rank       P-value   Interpretation

   0-   2  (1.)     R(   2)R    24 of  24   0.0032   large minimal spacing
  78-  80  (2.)     R(   2)R    23 of  24   0.0032     matching minimum


SAPS.  Version of April 11, 1996.
Date run: Wed Feb 26 14:11:55 2020

File: temp.txt

Positive charge clusters (cmin = 12/30 or 16/45 or 20/60):  none

Negative charge clusters (cmin = 12/30 or 16/45 or 20/60):  none

Mixed charge clusters (cmin = 19/30 or 26/45 or 33/60):

 1) From   96 to  129:   ELEKRKEKRDEAQKELEKATEAGDSENIEKFNRR
                         -0-+++-++--00+-0-+00-00-0-00-+00++
    quartile: 1; size: 34, +count: 10, -count: 11, 0count: 13; t-value:  3.76


  (*)   9(0,0,0); at   98- 106:   EKRKEKRDE
(*00)  23(1,1,0); at  245- 269:   RAIELIKQHRTIDTILKHIDTKKHT


Location (Quartile) Spacing     Rank       P-value   Interpretation

   0-   3  (1.)     I(   3)I    31 of  31   0.0002   large minimal spacing
  20-  22  (1.)     E(   2)E    38 of  38   0.0003   large minimal spacing
  96-  98  (2.)     E(   2)E    34 of  38   0.0003     matching minimum
 110- 112  (2.)     E(   2)E    35 of  38   0.0003     matching minimum
 158- 160  (2.)     E(   2)E    36 of  38   0.0003     matching minimum
 204- 207  (3.)     I(   3)I    26 of  31   0.0002     matching minimum
 238- 241  (3.)     I(   3)I    27 of  31   0.0002     matching minimum
 247- 250  (3.)     I(   3)I    28 of  31   0.0002     matching minimum
 256- 259  (3.)     I(   3)I    29 of  31   0.0002     matching minimum
 285- 287  (3.)     E(   2)E    37 of  38   0.0003     matching minimum
 325- 328  (4.)     I(   3)I    30 of  31   0.0002     matching minimum


SAPS.  Version of April 11, 1996.
Date run: Wed Feb 26 14:11:55 2020

File: temp.txt

There are no significant charge clusters.


Not evaluated (sequence length < 100 aa, too short).

SAPS.  Version of April 11, 1996.
Date run: Wed Feb 26 14:11:55 2020

File: temp.txt

There are no significant charge clusters.


There are no unusual spacings.

SAPS.  Version of April 11, 1996.
Date run: Wed Feb 26 14:11:55 2020

File: temp.txt

Positive charge clusters (cmin = 10/30 or 14/45 or 17/60):  none

Negative charge clusters (cmin = 10/30 or 13/45 or 16/60):  none

Mixed charge clusters (cmin = 16/30 or 22/45 or 27/60):

 1) From  558 to  589:   DLIKSDINILPPEEKVEKTDKEKDKEEPADEK
                         -00+0-000000--+0-+0-+-+-+--00--+
    quartile: 4; size: 32, +count:  7, -count: 12, 0count: 13; t-value:  4.74 *


  (*)  10(1,0,0); at  574- 584:   EKTDKEKDKEE

# 3) 1) From  570 to  589:  length= 20, score=12.00  ** 
# 3)     570  EEKVEKTDKE KDKEEPADEK
# 3)    K:  6(30.0%);  E:  7(35.0%);  D:  3(15.0%);
# 3) temp.txt: # of segments (>=20 residues) exceeding M_0.05:  1

There are no unusual spacings.

SAPS.  Version of April 11, 1996.
Date run: Wed Feb 26 14:11:55 2020

File: temp.txt

There are no significant charge clusters.
(+00)  17(0,0,0); at  367- 383:   SAKSSKSGKSVKSIKSQ
(*00)  17(0,0,0); at  367- 383:   SAKSSKSGKSVKSIKSQ


There are no unusual spacings.

SAPS.  Version of April 11, 1996.
Date run: Wed Feb 26 14:11:55 2020

File: temp.txt

Positive charge clusters (cmin =  9/30 or 13/45 or 15/60):  none

Negative charge clusters (cmin =  6/30 or  8/45 or 10/60):  none

Mixed charge clusters (cmin = 12/30 or 17/45 or 20/60):

 1) From  234 to  256:   KAYRKRMRLKSQGRKAESDKHGE
                         +00+++0+0+000++0-0-+00-
    quartile: 3; size: 23, +count:  9, -count:  3, 0count: 11; t-value:  4.73 *


Location (Quartile) Spacing     Rank       P-value   Interpretation

  45-  66  (1.)     P(  21)P     9 of   9   0.0032   large minimal spacing
 349- 370  (4.)     P(  21)P     8 of   9   0.0032     matching minimum


SAPS.  Version of April 11, 1996.
Date run: Wed Feb 26 14:11:55 2020

File: temp.txt

There are no significant charge clusters.
(*00)  21(1,0,0); at   87- 108:   KAYCQYRLNRTSEALKTLRAVK
  (+)   8(1,0,0); at  553- 561:   KKKNKKKKK

2. Long amino acid multiplets (>= 5; Letter/Length/Position):
    K/5/557

1. Long charge multiplets (>= 5; Letter/Length/Position):
    +/5/557


Location (Quartile) Spacing     Rank       P-value   Interpretation

 228- 421  (3.)     R( 193)R     1 of  23   0.0049   large  1. maximal spacing
 481- 581  (4.)     R( 100)R     2 of  23   0.0363   large  2. maximal spacing


SAPS.  Version of April 11, 1996.
Date run: Wed Feb 26 14:11:55 2020

File: temp.txt

Positive charge clusters (cmin = 11/30 or 15/45 or 18/60):  none

Negative charge clusters (cmin =  9/30 or 12/45 or 15/60):  none

Mixed charge clusters (cmin = 16/30 or 21/45 or 26/60):

 1) From  408 to  450:   KADFEEAMREYPEAQKLLKKRAKKLLKENAARERKANKMEAEE
                         +0-0--00+-00-00+00+++0++00+-000+-++00+0-0--
    quartile: 4; size: 43, +count: 13, -count: 10, 0count: 20; t-value:  4.73 *


# 4) 1) From  143 to  228:  length= 86, score=32.00  *
# 4)    (pocket at  183 to  206:   length= 24, score=-12.00)
# 4)    (pocket at  171 to  171:   length=  1, score=-8.00)
# 4)    (pocket at  154 to  154:   length=  1, score=-8.00) 
# 4)     143  TMTYMLFLIH I |E| TCGYYAAS VYQGIASN |R| W VYNGVGNAYI  |RCFYLATKTA 
# 4)     193  TSIGNNPKPT NNLE| YMFMVL YWLSGVFVFA LLIGQI
# 4)    Y:  9(10.5%);
# 4) temp.txt: # of segments (>=20 residues) exceeding M_0.05:  1
# 5) 1) From  207 to  226:  length= 20, score=28.00  * 
# 5)     207  YMFMVLYWLS GVFVFALLIG
# 5)    L:  4(20.0%);  G:  2(10.0%);  V:  3(15.0%);  F:  3(15.0%);
# 5)    Y:  2(10.0%);  M:  2(10.0%);
# 5) temp.txt: # of segments (>=15 residues) exceeding M_0.05:  1
# 6) 1) From  208 to  226:  length= 19, score=61.00  * 
# 6)     208  MFMVLYWLSG VFVFALLIG
# 6)    L:  4(21.1%);  G:  2(10.5%);  V:  3(15.8%);  F:  3(15.8%);
# 6)    M:  2(10.5%);
# 6) temp.txt: # of segments (>=15 residues) exceeding M_0.05:  1

There are no unusual spacings.

SAPS.  Version of April 11, 1996.
Date run: Wed Feb 26 14:11:55 2020

File: temp.txt

Positive charge clusters (cmin =  8/30 or 11/45 or 14/60):  none

Negative charge clusters (cmin =  8/30 or 10/45 or 13/60):  none

Mixed charge clusters (cmin = 13/30 or 17/45 or 21/60):

 1) From  143 to  168:   KGRMRLRKNKEIKFYDAFRSDHEIRD
                         +0+0+0++0+-0+00-00+0-0-0+-
    quartile: 1; size: 26, +count:  9, -count:  5, 0count: 12; t-value:  5.00 *


 2) From  653 to  681:   DKFEVIGMVTRKDLAKFRSESKRGMLKVE
                         -+0-000000++-00+0+0-0++000+0-
    quartile: 4; size: 29, +count:  8, -count:  5, 0count: 16; t-value:  3.99


# 5) 1) From  254 to  274:  length= 21, score=36.00  * 
# 5)     254  ILVFLVMAVI GGLAGALFVV L
# 5)    L:  5(23.8%);  A:  3(14.3%);  G:  3(14.3%);  V:  5(23.8%);
# 5) temp.txt: # of segments (>=15 residues) exceeding M_0.05:  1
# 6) 1) From  364 to  413:  length= 50, score=109.00  * 
# 6)     364  AYGVVSLTVF IIVFFLLGVW TYGLSVSSGV FIPSLAIGAA WGRLIGIGVV
# 6)    L:  6(12.0%);  G:  8(16.0%);  S:  5(10.0%);  V:  9(18.0%);
# 6)    I:  6(12.0%);
# 6) temp.txt: # of segments (>=15 residues) exceeding M_0.05:  1

There are no unusual spacings.

SAPS.  Version of April 11, 1996.
Date run: Wed Feb 26 14:11:55 2020

File: temp.txt

Positive charge clusters (cmin =  7/30 or 10/45 or 12/60):  none

Negative charge clusters (cmin =  6/30 or  8/45 or  9/60):  none

Mixed charge clusters (cmin = 10/30 or 14/45 or 17/60):

 1) From  169 to  191:   KIKIPMPRLNCLKKNNDEKLKPR
                         +0+0000+0000++00--+0+0+
    quartile: 2; size: 23, +count:  8, -count:  2, 0count: 13; t-value:  4.54 *


 (*0)  15(0,1,0); at  224- 239:   TDPESLEYKARTDSKL


There are no unusual spacings.

SAPS.  Version of April 11, 1996.
Date run: Wed Feb 26 14:11:55 2020

File: temp.txt

There are no significant charge clusters.


Location (Quartile) Spacing     Rank       P-value   Interpretation

   0-   5  (1.)     A(   5)A    20 of  20   0.0000   large minimal spacing
   0-   6  (1.)     L(   6)L    11 of  11   0.0005   large minimal spacing
   0-  14  (1.)     S(  14)S     1 of  12   1.0000   small  1. maximal spacing
   8-  13  (1.)     -(   5)-    19 of  19   0.0000   large minimal spacing
   8-  13  (1.)     D(   5)D    18 of  18   0.0000   large minimal spacing
  11-  16  (1.)     A(   5)A    12 of  20   0.0000     matching minimum
  19-  24  (1.)     -(   5)-    12 of  19   0.0000     matching minimum
  19-  24  (1.)     D(   5)D    12 of  18   0.0000     matching minimum
  22-  27  (1.)     A(   5)A    13 of  20   0.0000     matching minimum
  30-  35  (2.)     -(   5)-    13 of  19   0.0000     matching minimum
  30-  35  (2.)     D(   5)D    13 of  18   0.0000     matching minimum
  33-  38  (2.)     A(   5)A    14 of  20   0.0000     matching minimum
  52-  57  (2.)     -(   5)-    14 of  19   0.0000     matching minimum
  52-  57  (2.)     D(   5)D    14 of  18   0.0000     matching minimum
  55-  60  (2.)     A(   5)A    15 of  20   0.0000     matching minimum
  63-  68  (3.)     -(   5)-    15 of  19   0.0000     matching minimum
  66-  71  (3.)     A(   5)A    16 of  20   0.0000     matching minimum
  74-  85  (3.)     *(  11)*     1 of  22   0.9944   small maximal spacing
  77-  82  (3.)     A(   5)A    17 of  20   0.0000     matching minimum
  85-  90  (3.)     -(   5)-    16 of  19   0.0000     matching minimum
  85-  90  (3.)     D(   5)D    15 of  18   0.0000     matching minimum
  87-  91  (3.)     S(   4)S    12 of  12   0.0048   large minimal spacing
  88-  93  (3.)     A(   5)A    18 of  20   0.0000     matching minimum
  96- 101  (4.)     -(   5)-    17 of  19   0.0000     matching minimum
  96- 101  (4.)     D(   5)D    16 of  18   0.0000     matching minimum
  99- 104  (4.)     A(   5)A    19 of  20   0.0000     matching minimum
 107- 112  (4.)     -(   5)-    18 of  19   0.0000     matching minimum
 107- 112  (4.)     D(   5)D    17 of  18   0.0000     matching minimum
 113- 126  (4.)     S(  13)S     2 of  12   0.9884   small  2. maximal spacing
 120- 126  (4.)     H(   6)H    11 of  11   0.0005   large minimal spacing


SAPS.  Version of April 11, 1996.
Date run: Wed Feb 26 14:11:55 2020

File: temp.txt

There are no significant charge clusters.


Not evaluated (sequence length < 100 aa, too short).

SAPS.  Version of April 11, 1996.
Date run: Wed Feb 26 14:11:55 2020

File: temp.txt

There are no significant charge clusters.


There are no unusual spacings.

SAPS.  Version of April 11, 1996.
Date run: Wed Feb 26 14:11:55 2020

File: temp.txt

There are no significant charge clusters.


There are no unusual spacings.

SAPS.  Version of April 11, 1996.
Date run: Wed Feb 26 14:11:55 2020

File: temp.txt

Positive charge clusters (cmin = 10/30 or 14/45 or 17/60):  none

Negative charge clusters (cmin = 10/30 or 13/45 or 16/60):

 1)*From  202 to  229:   EQAEDMEDIPSDGEDDNADDGNSLCGLE
                         -00--0--000-0---00--0000000-
    quartile: 4; size: 28, +count:  0, -count: 12, 0count: 16; t-value:  5.33 *


Mixed charge clusters (cmin = 16/30 or 21/45 or 26/60):

 1)*From  176 to  221:   KVWFQNRRTKWRKRHAAEMATAKKKQEQAEDMEDIPSDGEDDNADD
                         +00000++0+0+++000-0000+++0-00--0--000-0---00--
    quartile: 4; size: 46, +count: 10, -count: 12, 0count: 24; t-value:  3.96


# 2) 1) From  202 to  221:  length= 20, score=13.00  ** 
# 2)     202  EQAEDMEDIP SDGEDDNADD
# 2)    A:  2(10.0%);  E:  4(20.0%);  D:  7(35.0%);
# 2) temp.txt: # of segments (>=20 residues) exceeding M_0.05:  1

Location (Quartile) Spacing     Rank       P-value   Interpretation

  17-  20  (1.)     L(   3)L    19 of  19   0.0064   large minimal spacing
  20-  23  (1.)     L(   3)L    15 of  19   0.0064     matching minimum
 225- 228  (4.)     L(   3)L    16 of  19   0.0064     matching minimum
 228- 231  (4.)     L(   3)L    17 of  19   0.0064     matching minimum
 231- 234  (4.)     L(   3)L    18 of  19   0.0064     matching minimum


SAPS.  Version of April 11, 1996.
Date run: Wed Feb 26 14:11:55 2020

File: temp.txt

Positive charge clusters (cmin = 11/30 or 15/45 or 18/60):  none

Negative charge clusters (cmin = 10/30 or 14/45 or 17/60):  none

Mixed charge clusters (cmin = 17/30 or 23/45 or 29/60):

 1) From  392 to  457:   see sequence above
                         see sequence above
    quartile: 4; size: 66, +count: 14, -count: 17, 0count: 35; t-value:  3.90


(+00)  22(0,0,1); at  337- 358:   TIKHYIHRVGRTARAGKSGRSV
(*00)  22(0,0,1); at  337- 358:   TIKHYIHRVGRTARAGKSGRSV


There are no unusual spacings.

SAPS.  Version of April 11, 1996.
Date run: Wed Feb 26 14:11:55 2020

File: temp.txt

There are no significant charge clusters.


Not evaluated (sequence length < 100 aa, too short).

SAPS.  Version of April 11, 1996.
Date run: Wed Feb 26 14:11:55 2020

File: temp.txt

There are no significant charge clusters.
(+00)  14(0,0,0); at  137- 150:   YGKMSRSIRQWKVG
(*00)  28(1,1,0); at  121- 150:   TIDSQGHFEILIKVYDYGKMSRSIRQWKVG


There are no unusual spacings.

SAPS.  Version of April 11, 1996.
Date run: Wed Feb 26 14:11:55 2020

File: temp.txt

There are no significant charge clusters.
  (0)  33(0,0,0); at   71- 103:   YVGHYVTFHNYQQYAFFYIFFSAGTNNPPVTLV

# 4) 1) From   71 to  103:  length= 33, score=33.00  * 
# 4)      71  YVGHYVTFHN YQQYAFFYIF FSAGTNNPPV TLV
# 4)    V:  4(12.1%);  F:  5(15.2%);  Y:  5(15.2%);
# 4) temp.txt: # of segments (>=20 residues) exceeding M_0.05:  1

Location (Quartile) Spacing     Rank       P-value   Interpretation

  70- 104  (3.)     *(  34)*     1 of  41   0.0016   large maximal spacing


SAPS.  Version of April 11, 1996.
Date run: Wed Feb 26 14:11:55 2020

File: temp.txt

There are no significant charge clusters.


There are no unusual spacings.

SAPS.  Version of April 11, 1996.
Date run: Wed Feb 26 14:11:55 2020

File: temp.txt

There are no significant charge clusters.


1. Total number of amino acid multiplets:   1  (Expected range:   5-- 30) low

Location (Quartile) Spacing     Rank       P-value   Interpretation

   0-   2  (1.)     S(   2)S    24 of  24   0.0003   large minimal spacing
   0-   4  (1.)     M(   4)M    13 of  13   0.0086   large minimal spacing
   0-  12  (1.)     P(  12)P    12 of  12   0.0000   large minimal spacing
   0- 155  (2.)     N( 155)N     1 of   4   0.0000   large  1. maximal spacing
   3-   5  (1.)     Y(   2)Y    39 of  39   0.0000   large minimal spacing
   5-   7  (1.)     Y(   2)Y    16 of  39   0.0000     matching minimum
  12-  24  (1.)     P(  12)P     4 of  12   0.0000     matching minimum
  15-  17  (1.)     Y(   2)Y    17 of  39   0.0000     matching minimum
  17-  19  (1.)     Y(   2)Y    18 of  39   0.0000     matching minimum
  24-  36  (1.)     P(  12)P     5 of  12   0.0000     matching minimum
  27-  29  (1.)     Y(   2)Y    19 of  39   0.0000     matching minimum
  29-  31  (1.)     Y(   2)Y    20 of  39   0.0000     matching minimum
  36-  48  (2.)     P(  12)P     6 of  12   0.0000     matching minimum
  39-  41  (2.)     Y(   2)Y    21 of  39   0.0000     matching minimum
  41-  43  (2.)     Y(   2)Y    22 of  39   0.0000     matching minimum
  48-  60  (2.)     P(  12)P     7 of  12   0.0000     matching minimum
  51-  53  (2.)     Y(   2)Y    23 of  39   0.0000     matching minimum
  53-  55  (2.)     Y(   2)Y    24 of  39   0.0000     matching minimum
  60-  80  (2.)     P(  20)P     1 of  12   0.9993   small  1. maximal spacing
  63-  65  (2.)     Y(   2)Y    25 of  39   0.0000     matching minimum
  65-  67  (2.)     Y(   2)Y    26 of  39   0.0000     matching minimum
  71-  73  (2.)     Y(   2)Y    27 of  39   0.0000     matching minimum
  73-  75  (2.)     Y(   2)Y    28 of  39   0.0000     matching minimum
  80-  92  (3.)     P(  12)P     8 of  12   0.0000     matching minimum
  83-  85  (3.)     Y(   2)Y    29 of  39   0.0000     matching minimum
  85-  87  (3.)     Y(   2)Y    30 of  39   0.0000     matching minimum
  92- 104  (3.)     P(  12)P     9 of  12   0.0000     matching minimum
  95-  97  (3.)     Y(   2)Y    31 of  39   0.0000     matching minimum
  97-  99  (3.)     Y(   2)Y    32 of  39   0.0000     matching minimum
 104- 116  (3.)     P(  12)P    10 of  12   0.0000     matching minimum
 107- 109  (3.)     Y(   2)Y    33 of  39   0.0000     matching minimum
 109- 111  (3.)     Y(   2)Y    34 of  39   0.0000     matching minimum
 110- 122  (3.)     L(  12)L     2 of  16   0.9994   small  2. maximal spacing
 112- 125  (3.)     C(  13)C     1 of  15   1.0000   small  1. maximal spacing
 117- 127  (4.)     I(  10)I     1 of  27   1.0000   small  1. maximal spacing
 119- 121  (4.)     Y(   2)Y    35 of  39   0.0000     matching minimum
 121- 123  (4.)     Y(   2)Y    36 of  39   0.0000     matching minimum
 124- 136  (4.)     L(  12)L     1 of  16   1.0000   small  1. maximal spacing
 130- 142  (4.)     P(  12)P    11 of  12   0.0000     matching minimum
 133- 135  (4.)     Y(   2)Y    37 of  39   0.0000     matching minimum
 135- 137  (4.)     Y(   2)Y    38 of  39   0.0000     matching minimum
 142- 160  (4.)     P(  18)P     2 of  12   0.9737   small  2. maximal spacing
 148- 160  (4.)     C(  12)C     2 of  15   0.9995   small  2. maximal spacing
 151- 160  (4.)     I(   9)I     2 of  27   0.9997   small  2. maximal spacing
 157- 159  (4.)     N(   2)N     2 of   4   1.0000   small  2. maximal spacing


SAPS.  Version of April 11, 1996.
Date run: Wed Feb 26 14:11:55 2020

File: temp.txt

There are no significant charge clusters.


There are no unusual spacings.

SAPS.  Version of April 11, 1996.
Date run: Wed Feb 26 14:11:55 2020

File: temp.txt

There are no significant charge clusters.


Location (Quartile) Spacing     Rank       P-value   Interpretation

 100- 138  (2.)     Q(  38)Q     2 of  17   0.9734   small  2. maximal spacing
 349- 391  (4.)     Q(  42)Q     1 of  17   0.9973   small  1. maximal spacing


SAPS.  Version of April 11, 1996.
Date run: Wed Feb 26 14:11:55 2020

File: temp.txt

There are no significant charge clusters.

1. Long charge multiplets (>= 5; Letter/Length/Position):
    -/5/46


There are no unusual spacings.

SAPS.  Version of April 11, 1996.
Date run: Wed Feb 26 14:11:55 2020

File: temp.txt

There are no significant charge clusters.


Location (Quartile) Spacing     Rank       P-value   Interpretation

  33-  35  (1.)     E(   2)E    30 of  30   0.0048   large minimal spacing
  49-  51  (1.)     E(   2)E    28 of  30   0.0048     matching minimum
  51-  53  (1.)     E(   2)E    29 of  30   0.0048     matching minimum
  63- 115  (1.)     Y(  52)Y     1 of  11   0.9969   small maximal spacing


SAPS.  Version of April 11, 1996.
Date run: Wed Feb 26 14:11:55 2020

File: temp.txt

There are no significant charge clusters.


Location (Quartile) Spacing     Rank       P-value   Interpretation

 352- 500  (4.)     E( 148)E     1 of  26   0.0065   large maximal spacing


SAPS.  Version of April 11, 1996.
Date run: Wed Feb 26 14:11:55 2020

File: temp.txt

Positive charge clusters (cmin =  6/30 or  8/45 or 10/60):

 1) From   83 to  108:   KQRRRWIVSTLANMMLIINKWSLIRK
                         +0+++00000000000000+0000++
    quartile: 2; size: 26, +count:  7, -count:  0, 0count: 19; t-value:  4.55 *


Negative charge clusters (cmin =  6/30 or  8/45 or 10/60):  none

Mixed charge clusters (cmin = 10/30 or 13/45 or 17/60):

 1) From   19 to   87:   see sequence above
                         see sequence above
    quartile: 1; size: 69, +count: 11, -count: 11, 0count: 47; t-value:  5.17 *


  (0)  96(1,0,0); at  109- 205:   see sequence file: temp.txt


Location (Quartile) Spacing     Rank       P-value   Interpretation

  10-  14  (1.)     C(   4)C    17 of  17   0.0098   large minimal spacing
  24-  49  (1.)     R(  25)R     2 of  10   0.9980   small  2. maximal spacing
  80- 206  (3.)     -( 126)-     1 of  17   0.0005   large maximal spacing
 107- 265  (3.)     R( 158)R     1 of  10   0.0031   large  1. maximal spacing
 108- 182  (3.)     *(  74)*     1 of  33   0.0006   large maximal spacing


SAPS.  Version of April 11, 1996.
Date run: Wed Feb 26 14:11:55 2020

File: temp.txt

There are no significant charge clusters.


There are no unusual spacings.

SAPS.  Version of April 11, 1996.
Date run: Wed Feb 26 14:11:55 2020

File: temp.txt

There are no significant charge clusters.

# 5) 1) From  436 to  455:  length= 20, score=25.00  * 
# 5)     436  FILLIILFSL FILVSIGFAC
# 5)    L:  5(25.0%);  S:  2(10.0%);  I:  5(25.0%);  F:  4(20.0%);
# 5) temp.txt: # of segments (>=15 residues) exceeding M_0.05:  1
# 6) 1) From  428 to  454:  length= 27, score=87.00  ** 
# 6)     428  VVPIALTTFI LLIILFSLFI LVSIGFA
# 6)    L:  6(22.2%);  V:  3(11.1%);  I:  6(22.2%);  F:  4(14.8%);
# 6) temp.txt: # of segments (>=15 residues) exceeding M_0.05:  1

There are no unusual spacings.

SAPS.  Version of April 11, 1996.
Date run: Wed Feb 26 14:11:55 2020

File: temp.txt

There are no significant charge clusters.


Location (Quartile) Spacing     Rank       P-value   Interpretation

   8-  15  (1.)     V(   7)V    10 of  10   0.0094   large minimal spacing
  89-  91  (3.)     G(   2)G    21 of  21   0.0038   large minimal spacing
 106- 108  (3.)     G(   2)G    20 of  21   0.0038     matching minimum
 141- 167  (4.)     I(  26)I     1 of  10   0.9980   small maximal spacing
 146- 174  (4.)     V(  28)V     1 of  10   0.9920   small maximal spacing
 167- 174  (4.)     I(   7)I    10 of  10   0.0094   large minimal spacing


SAPS.  Version of April 11, 1996.
Date run: Wed Feb 26 14:11:55 2020

File: temp.txt

There are no significant charge clusters.


There are no unusual spacings.

SAPS.  Version of April 11, 1996.
Date run: Wed Feb 26 14:11:55 2020

File: temp.txt

There are no significant charge clusters.


Location (Quartile) Spacing     Rank       P-value   Interpretation

   0-   2  (1.)     +(   2)+    22 of  22   0.0004   large minimal spacing
   5-  14  (1.)     R(   9)R     2 of   7   0.9997   small  2. maximal spacing
  14-  16  (1.)     +(   2)+    18 of  22   0.0004     matching minimum
  16- 130  (3.)     R( 114)R     1 of   7   0.0003   large  1. maximal spacing
  40-  46  (2.)     A(   6)A    10 of  10   0.0075   large minimal spacing
 112- 114  (4.)     +(   2)+    19 of  22   0.0004     matching minimum
 126- 128  (4.)     +(   2)+    20 of  22   0.0004     matching minimum
 128- 130  (4.)     +(   2)+    21 of  22   0.0004     matching minimum


SAPS.  Version of April 11, 1996.
Date run: Wed Feb 26 14:11:55 2020

File: temp.txt

Positive charge clusters (cmin =  9/30 or 12/45 or 15/60):  none

Negative charge clusters (cmin = 12/30 or 16/45 or 19/60):  none

Mixed charge clusters (cmin = 16/30 or 22/45 or 27/60):

 1) From  362 to  385:   RELEEYKTKWWKKDKRDCPDIEDE
                         +-0--0+0+00++-++-00-0---
    quartile: 4; size: 24, +count:  7, -count:  9, 0count:  8; t-value:  4.82 *


# 3) 1) From  362 to  385:  length= 24, score= 8.00  *
# 3)    (pocket at  379 to  380:   length=  2, score=-2.00)
# 3)    (pocket at  371 to  372:   length=  2, score=-2.00) 
# 3)     362  RELEEYKTK |W W| KKDKRD |CP| D IEDE
# 3)    K:  5(20.8%);  E:  5(20.8%);  D:  4(16.7%);
# 3) temp.txt: # of segments (>=20 residues) exceeding M_0.05:  1
# 5) 1) From  105 to  123:  length= 19, score=27.00  * 
# 5)     105  VWFCIIGAFF LFSILICVF
# 5)    L:  2(10.5%);  V:  2(10.5%);  I:  4(21.1%);  F:  5(26.3%);
# 5)    C:  2(10.5%);
# 5) temp.txt: # of segments (>=15 residues) exceeding M_0.05:  1
# 6) 1) From  105 to  123:  length= 19, score=64.00  * 
# 6)     105  VWFCIIGAFF LFSILICVF
# 6)    L:  2(10.5%);  V:  2(10.5%);  I:  4(21.1%);  F:  5(26.3%);
# 6)    C:  2(10.5%);
# 6) 2) From  394 to  414:  length= 21, score=73.00  ** 
# 6)     394  IGGVFLVIVI GSALALITLA I
# 6)    L:  4(19.0%);  A:  3(14.3%);  G:  3(14.3%);  V:  3(14.3%);
# 6)    I:  5(23.8%);
# 6) temp.txt: # of segments (>=15 residues) exceeding M_0.05:  2

Location (Quartile) Spacing     Rank       P-value   Interpretation

 127- 130  (2.)     S(   3)S    25 of  25   0.0087   large minimal spacing
 163- 170  (2.)     P(   7)P    16 of  16   0.0093   large minimal spacing
 226- 273  (3.)     P(  47)P     1 of  16   0.9973   small maximal spacing
 349- 352  (4.)     S(   3)S    24 of  25   0.0087     matching minimum


SAPS.  Version of April 11, 1996.
Date run: Wed Feb 26 14:11:55 2020

File: temp.txt

There are no significant charge clusters.
(*00)  23(1,0,1); at  234- 257:   GKYIYPEHLPTSEVLKGVKSGKYL


1. Total number of amino acid multiplets:  78  (Expected range:  31-- 74) high

There are no unusual spacings.

SAPS.  Version of April 11, 1996.
Date run: Wed Feb 26 14:11:55 2020

File: temp.txt

There are no significant charge clusters.


Not evaluated (sequence length < 100 aa, too short).

SAPS.  Version of April 11, 1996.
Date run: Wed Feb 26 14:11:55 2020

File: temp.txt

There are no significant charge clusters.


Location (Quartile) Spacing     Rank       P-value   Interpretation

 267- 272  (4.)     F(   5)F    19 of  19   0.0034   large minimal spacing


SAPS.  Version of April 11, 1996.
Date run: Wed Feb 26 14:11:55 2020

File: temp.txt

There are no significant charge clusters.


Location (Quartile) Spacing     Rank       P-value   Interpretation

  17-  21  (1.)     H(   4)H    25 of  25   0.0000   large minimal spacing
  45-  49  (1.)     H(   4)H    17 of  25   0.0000     matching minimum
  74-  78  (2.)     H(   4)H    18 of  25   0.0000     matching minimum
 102- 106  (2.)     H(   4)H    19 of  25   0.0000     matching minimum
 106- 110  (2.)     H(   4)H    20 of  25   0.0000     matching minimum
 134- 138  (2.)     H(   4)H    21 of  25   0.0000     matching minimum
 165- 169  (3.)     H(   4)H    22 of  25   0.0000     matching minimum
 178- 181  (3.)     R(   3)R    21 of  21   0.0061   large minimal spacing
 179- 183  (3.)     H(   4)H    23 of  25   0.0000     matching minimum
 207- 211  (3.)     H(   4)H    24 of  25   0.0000     matching minimum
 226- 260  (4.)     F(  34)F     1 of  15   0.9942   small maximal spacing


SAPS.  Version of April 11, 1996.
Date run: Wed Feb 26 14:11:55 2020

File: temp.txt

There are no significant charge clusters.


There are no unusual spacings.

SAPS.  Version of April 11, 1996.
Date run: Wed Feb 26 14:11:56 2020

File: temp.txt

There are no significant charge clusters.


There are no unusual spacings.

SAPS.  Version of April 11, 1996.
Date run: Wed Feb 26 14:11:56 2020

File: temp.txt

There are no significant charge clusters.


There are no unusual spacings.

SAPS.  Version of April 11, 1996.
Date run: Wed Feb 26 14:11:56 2020

File: temp.txt

There are no significant charge clusters.
(+00)  14(0,0,0); at  612- 625:   PVKILRGHKAAKGL
(*00)  19(1,0,0); at  612- 631:   PVKILRGHKAAKGLGVLDCQ


Location (Quartile) Spacing     Rank       P-value   Interpretation

 309- 345  (3.)     E(  36)E     2 of  44   0.9605   small  2. maximal spacing
 331- 344  (3.)     W(  13)W    15 of  15   0.0069   large minimal spacing
 463- 539  (4.)     -(  76)-     1 of  82   0.0017   large maximal spacing
 463- 653  (4.)     E( 190)E     1 of  44   0.0000   large  1. maximal spacing
 611- 613  (4.)     V(   2)V    41 of  41   0.0046   large minimal spacing


SAPS.  Version of April 11, 1996.
Date run: Wed Feb 26 14:11:56 2020

File: temp.txt

There are no significant charge clusters.


Location (Quartile) Spacing     Rank       P-value   Interpretation

  65- 254  (2.)     G( 189)G     1 of  37   0.0000   large maximal spacing
 495- 505  (4.)     C(  10)C    21 of  21   0.0001   large minimal spacing
 534- 572  (4.)     N(  38)N     1 of  36   0.9936   small maximal spacing
 562- 572  (4.)     C(  10)C    20 of  21   0.0001     matching minimum


SAPS.  Version of April 11, 1996.
Date run: Wed Feb 26 14:11:56 2020

File: temp.txt

Positive charge clusters (cmin = 11/30 or 15/45 or 18/60):  none

Negative charge clusters (cmin = 12/30 or 16/45 or 20/60):

 1) From  946 to  965:   DFDDEDDEDEDEEEIADGGL
                         -0------------00-000
    quartile: 3; size: 20, +count:  0, -count: 14, 0count:  6; t-value:  7.83 *


Mixed charge clusters (cmin = 18/30 or 24/45 or 29/60):  none

  (-)  12(0,0,0); at  948- 959:   DDEDDEDEDEEE

# 2) 1) From  946 to  965:  length= 20, score=22.00  ** 
# 2)     946  DFDDEDDEDE DEEEIADGGL
# 2)    G:  2(10.0%);  E:  6(30.0%);  D:  8(40.0%);
# 2) temp.txt: # of segments (>=20 residues) exceeding M_0.05:  1
# 3) 1) From  946 to  965:  length= 20, score= 8.00  *
# 3)    (pocket at  960 to  964:   length=  5, score=-3.00) 
# 3)     946  DFDDEDDEDE DEEE |IADGG| L
# 3)    G:  2(10.0%);  E:  6(30.0%);  D:  8(40.0%);
# 3) temp.txt: # of segments (>=20 residues) exceeding M_0.05:  1
# 6) 1) From  963 to  984:  length= 22, score=53.00  * 
# 6)     963  GGLLLIQIFV SFAWTAILMF SF
# 6)    L:  4(18.2%);  I:  3(13.6%);  F:  4(18.2%);
# 6) temp.txt: # of segments (>=15 residues) exceeding M_0.05:  1
1. Long charge multiplets (>= 5; Letter/Length/Position):
    -/12/948


There are no unusual spacings.

SAPS.  Version of April 11, 1996.
Date run: Wed Feb 26 14:11:56 2020

File: temp.txt

There are no significant charge clusters.


There are no unusual spacings.

SAPS.  Version of April 11, 1996.
Date run: Wed Feb 26 14:11:56 2020

File: temp.txt

There are no significant charge clusters.


Not evaluated (sequence length < 100 aa, too short).

SAPS.  Version of April 11, 1996.
Date run: Wed Feb 26 14:11:56 2020

File: temp.txt

There are no significant charge clusters.


Location (Quartile) Spacing     Rank       P-value   Interpretation

 178- 268  (4.)     A(  90)A     1 of  20   0.0078   large maximal spacing


SAPS.  Version of April 11, 1996.
Date run: Wed Feb 26 14:11:56 2020

File: temp.txt

There are no significant charge clusters.
(*00)  28(0,3,1); at    7-  37:   GSKLAQEINEEFLTCKICLEPFKSPKCLDCL


Location (Quartile) Spacing     Rank       P-value   Interpretation

 179- 181  (3.)     C(   2)C    24 of  24   0.0065   large minimal spacing


SAPS.  Version of April 11, 1996.
Date run: Wed Feb 26 14:11:56 2020

File: temp.txt

There are no significant charge clusters.


Location (Quartile) Spacing     Rank       P-value   Interpretation

 209- 317  (3.)     I( 108)I     1 of  26   0.0021   large maximal spacing
 283- 329  (4.)     R(  46)R     1 of  13   0.9973   small maximal spacing


SAPS.  Version of April 11, 1996.
Date run: Wed Feb 26 14:11:56 2020

File: temp.txt

There are no significant charge clusters.


Location (Quartile) Spacing     Rank       P-value   Interpretation

  36- 169  (1.)     K( 133)K     1 of  24   0.0050   large maximal spacing
 163- 216  (2.)     R(  53)R     1 of  16   0.9918   small maximal spacing


SAPS.  Version of April 11, 1996.
Date run: Wed Feb 26 14:11:56 2020

File: temp.txt

There are no significant charge clusters.

2. Long amino acid multiplets (>= 5; Letter/Length/Position):
    D/5/16

1. Long charge multiplets (>= 5; Letter/Length/Position):
    -/5/16


Location (Quartile) Spacing     Rank       P-value   Interpretation

 190- 220  (2.)     C(  30)C    11 of  11   0.0000   large minimal spacing


SAPS.  Version of April 11, 1996.
Date run: Wed Feb 26 14:11:56 2020

File: temp.txt

There are no significant charge clusters.


Location (Quartile) Spacing     Rank       P-value   Interpretation

   0-   2  (1.)     S(   2)S    31 of  31   0.0000   large minimal spacing
   0-   5  (1.)     Y(   5)Y    11 of  11   0.0020   large minimal spacing
   2-   4  (1.)     S(   2)S    20 of  31   0.0000     matching minimum
  10-  12  (1.)     S(   2)S    21 of  31   0.0000     matching minimum
  22-  24  (1.)     S(   2)S    22 of  31   0.0000     matching minimum
  34-  36  (2.)     S(   2)S    23 of  31   0.0000     matching minimum
  46-  48  (2.)     S(   2)S    24 of  31   0.0000     matching minimum
  54-  56  (2.)     S(   2)S    25 of  31   0.0000     matching minimum
  66-  68  (3.)     S(   2)S    26 of  31   0.0000     matching minimum
  73-  75  (3.)     S(   2)S    27 of  31   0.0000     matching minimum
  78-  80  (3.)     S(   2)S    28 of  31   0.0000     matching minimum
  80-  86  (3.)     S(   6)S     2 of  31   0.9996   small  2. maximal spacing
  85-  97  (4.)     M(  12)M     2 of  12   0.9915   small  2. maximal spacing
  86-  88  (3.)     S(   2)S    29 of  31   0.0000     matching minimum
  97- 109  (4.)     M(  12)M     1 of  12   1.0000   small  1. maximal spacing
  98- 100  (4.)     S(   2)S    30 of  31   0.0000     matching minimum
 105- 112  (4.)     S(   7)S     1 of  31   0.9996   small  1. maximal spacing


SAPS.  Version of April 11, 1996.
Date run: Wed Feb 26 14:11:56 2020

File: temp.txt

There are no significant charge clusters.


Location (Quartile) Spacing     Rank       P-value   Interpretation

   0-  35  (1.)     N(  35)N     1 of  18   0.9970   small  1. maximal spacing
  96- 129  (2.)     N(  33)N     2 of  18   0.9567   small  2. maximal spacing


SAPS.  Version of April 11, 1996.
Date run: Wed Feb 26 14:11:56 2020

File: temp.txt

There are no significant charge clusters.


Location (Quartile) Spacing     Rank       P-value   Interpretation

   0-   6  (1.)     R(   6)R    19 of  19   0.0000   large minimal spacing
   0- 133  (2.)     G( 133)G     1 of   7   0.0000   large  1. maximal spacing
   6-   8  (1.)     +(   2)+    37 of  37   0.0000   large minimal spacing
   6-  20  (1.)     R(  14)R     1 of  19   0.9958   small  1. maximal spacing
   8-  15  (1.)     K(   7)K    19 of  19   0.0000   large minimal spacing
  15-  22  (1.)     K(   7)K     3 of  19   0.0000     matching minimum
  17-  24  (1.)     P(   7)P    11 of  11   0.0004   large minimal spacing
  20-  22  (1.)     +(   2)+    21 of  37   0.0000     matching minimum
  22-  29  (1.)     K(   7)K     4 of  19   0.0000     matching minimum
  24-  31  (1.)     P(   7)P     7 of  11   0.0004     matching minimum
  27-  29  (1.)     +(   2)+    22 of  37   0.0000     matching minimum
  28-  35  (1.)     F(   7)F     9 of   9   0.0096   large minimal spacing
  29-  36  (1.)     K(   7)K     5 of  19   0.0000     matching minimum
  31-  38  (1.)     P(   7)P     8 of  11   0.0004     matching minimum
  34-  36  (1.)     +(   2)+    23 of  37   0.0000     matching minimum
  36-  43  (2.)     K(   7)K     6 of  19   0.0000     matching minimum
  41-  43  (2.)     +(   2)+    24 of  37   0.0000     matching minimum
  43-  50  (2.)     K(   7)K     7 of  19   0.0000     matching minimum
  44- 140  (3.)     V(  96)V     1 of   8   0.0024   large maximal spacing
  48-  50  (2.)     +(   2)+    25 of  37   0.0000     matching minimum
  50-  57  (2.)     K(   7)K     8 of  19   0.0000     matching minimum
  52-  59  (2.)     P(   7)P     9 of  11   0.0004     matching minimum
  55-  57  (2.)     +(   2)+    26 of  37   0.0000     matching minimum
  57-  64  (2.)     K(   7)K     9 of  19   0.0000     matching minimum
  59-  66  (2.)     P(   7)P    10 of  11   0.0004     matching minimum
  62-  64  (2.)     +(   2)+    27 of  37   0.0000     matching minimum
  64-  71  (2.)     K(   7)K    10 of  19   0.0000     matching minimum
  69-  71  (2.)     +(   2)+    28 of  37   0.0000     matching minimum
  71-  78  (3.)     K(   7)K    11 of  19   0.0000     matching minimum
  76-  78  (3.)     +(   2)+    29 of  37   0.0000     matching minimum
  78-  85  (3.)     K(   7)K    12 of  19   0.0000     matching minimum
  83-  85  (3.)     +(   2)+    30 of  37   0.0000     matching minimum
  85-  92  (3.)     K(   7)K    13 of  19   0.0000     matching minimum
  90-  92  (3.)     +(   2)+    31 of  37   0.0000     matching minimum
  92-  99  (3.)     K(   7)K    14 of  19   0.0000     matching minimum
  97-  99  (3.)     +(   2)+    32 of  37   0.0000     matching minimum
  99- 106  (3.)     K(   7)K    15 of  19   0.0000     matching minimum
 104- 106  (3.)     +(   2)+    33 of  37   0.0000     matching minimum
 106- 113  (4.)     K(   7)K    16 of  19   0.0000     matching minimum
 111- 113  (4.)     +(   2)+    34 of  37   0.0000     matching minimum
 113- 120  (4.)     K(   7)K    17 of  19   0.0000     matching minimum
 118- 120  (4.)     +(   2)+    35 of  37   0.0000     matching minimum
 120- 127  (4.)     K(   7)K    18 of  19   0.0000     matching minimum
 125- 127  (4.)     +(   2)+    36 of  37   0.0000     matching minimum
 132- 144  (4.)     R(  12)R     2 of  19   0.9866   small  2. maximal spacing
 139- 142  (4.)     G(   3)G     2 of   7   1.0000   small  2. maximal spacing


SAPS.  Version of April 11, 1996.
Date run: Wed Feb 26 14:11:56 2020

File: temp.txt

There are no significant charge clusters.


Not evaluated (sequence length < 100 aa, too short).

SAPS.  Version of April 11, 1996.
Date run: Wed Feb 26 14:11:56 2020

File: temp.txt

There are no significant charge clusters.


There are no unusual spacings.

SAPS.  Version of April 11, 1996.
Date run: Wed Feb 26 14:11:56 2020

File: temp.txt

There are no significant charge clusters.


There are no unusual spacings.

SAPS.  Version of April 11, 1996.
Date run: Wed Feb 26 14:11:56 2020

File: temp.txt

There are no significant charge clusters.


There are no unusual spacings.

SAPS.  Version of April 11, 1996.
Date run: Wed Feb 26 14:11:56 2020

File: temp.txt

There are no significant charge clusters.
 (+0)   8(0,0,0); at  225- 232:   KYKARLKI


Location (Quartile) Spacing     Rank       P-value   Interpretation

  75- 233  (2.)     P( 158)P     1 of  15   0.0016   large maximal spacing


SAPS.  Version of April 11, 1996.
Date run: Wed Feb 26 14:11:56 2020

File: temp.txt

There are no significant charge clusters.
  (*)   8(0,0,0); at  211- 218:   KERDRRKK


Location (Quartile) Spacing     Rank       P-value   Interpretation

 178- 180  (2.)     I(   2)I    36 of  36   0.0019   large minimal spacing
 180- 182  (2.)     I(   2)I    33 of  36   0.0019     matching minimum
 185- 190  (2.)     T(   5)T    20 of  20   0.0073   large minimal spacing
 394- 396  (4.)     I(   2)I    34 of  36   0.0019     matching minimum
 415- 417  (4.)     I(   2)I    35 of  36   0.0019     matching minimum


SAPS.  Version of April 11, 1996.
Date run: Wed Feb 26 14:11:56 2020

File: temp.txt

There are no significant charge clusters.
  (0)  53(1,0,0); at  267- 320:   see sequence file: temp.txt

# 4) 1) From  235 to  320:  length= 86, score=50.00  **
# 4)    (pocket at  262 to  266:   length=  5, score=-22.00) 
# 4)     235  SISLILTVLL PVFLLAFLNV FVFLLPT |ESG EK| LSFAVTVL LSQAVFLSFI 
# 4)     285  SSMMPQTSDS ISGLSIYIAA QLVLSTLYVL ISCWIL
# 4)    L: 19(22.1%);  S: 14(16.3%);  V:  9(10.5%);
# 4) temp.txt: # of segments (>=20 residues) exceeding M_0.05:  1
# 5) 1) From  238 to  259:  length= 22, score=27.00  * 
# 5)     238  LILTVLLPVF LLAFLNVFVF LL
# 5)    L:  9(40.9%);  V:  4(18.2%);  F:  4(18.2%);
# 5) 2) From  379 to  397:  length= 19, score=27.00  * 
# 5)     379  VCFWLFFVVV AFMTALYVF
# 5)    L:  2(10.5%);  A:  2(10.5%);  V:  5(26.3%);  F:  5(26.3%);
# 5) temp.txt: # of segments (>=15 residues) exceeding M_0.05:  2
# 6) 1) From  236 to  259:  length= 24, score=77.00  * 
# 6)     236  ISLILTVLLP VFLLAFLNVF VFLL
# 6)    L:  9(37.5%);  V:  4(16.7%);  F:  4(16.7%);
# 6) temp.txt: # of segments (>=15 residues) exceeding M_0.05:  1

Location (Quartile) Spacing     Rank       P-value   Interpretation

  23-  55  (1.)     T(  32)T     1 of  28   0.9929   small maximal spacing


SAPS.  Version of April 11, 1996.
Date run: Wed Feb 26 14:11:56 2020

File: temp.txt

There are no significant charge clusters.
  (*)   8(0,0,0); at  376- 383:   RRRDKRKE


There are no unusual spacings.

SAPS.  Version of April 11, 1996.
Date run: Wed Feb 26 14:11:56 2020

File: temp.txt

Positive charge clusters (cmin =  8/30 or 11/45 or 14/60):  none

Negative charge clusters (cmin =  6/30 or  8/45 or 10/60):  none

Mixed charge clusters (cmin = 11/30 or 15/45 or 19/60):

 1) From  209 to  244:   KSRIPMPKPSKYQFRPHELTEEKTTLVNEEDSKTNE
                         +0+0000+00+000+00-00--+00000---0+00-
    quartile: 2; size: 36, +count:  7, -count:  7, 0count: 22; t-value:  4.25 *


Location (Quartile) Spacing     Rank       P-value   Interpretation

  24-  38  (1.)     H(  14)H    12 of  12   0.0088   large minimal spacing


SAPS.  Version of April 11, 1996.
Date run: Wed Feb 26 14:11:56 2020

File: temp.txt

There are no significant charge clusters.


Location (Quartile) Spacing     Rank       P-value   Interpretation

  85-  99  (1.)     C(  14)C    13 of  13   0.0005   large minimal spacing
 174- 188  (2.)     C(  14)C    11 of  13   0.0005     matching minimum
 326- 340  (4.)     C(  14)C    12 of  13   0.0005     matching minimum


SAPS.  Version of April 11, 1996.
Date run: Wed Feb 26 14:11:56 2020

File: temp.txt

There are no significant charge clusters.


Location (Quartile) Spacing     Rank       P-value   Interpretation

 408- 455  (3.)     K(  47)K     1 of  30   0.9964   small  1. maximal spacing
 473- 519  (4.)     K(  46)K     2 of  30   0.9547   small  2. maximal spacing


SAPS.  Version of April 11, 1996.
Date run: Wed Feb 26 14:11:56 2020

File: temp.txt

There are no significant charge clusters.
(*00)  14(0,0,0); at   72-  85:   QTKVLKPGDMVDVP


There are no unusual spacings.

SAPS.  Version of April 11, 1996.
Date run: Wed Feb 26 14:11:56 2020

File: temp.txt

There are no significant charge clusters.


Not evaluated (sequence length < 100 aa, too short).

SAPS.  Version of April 11, 1996.
Date run: Wed Feb 26 14:11:56 2020

File: temp.txt

There are no significant charge clusters.


Location (Quartile) Spacing     Rank       P-value   Interpretation

  55-  57  (1.)     L(   2)L    25 of  25   0.0057   large minimal spacing
  83-  85  (2.)     L(   2)L    23 of  25   0.0057     matching minimum
 226- 228  (4.)     L(   2)L    24 of  25   0.0057     matching minimum


SAPS.  Version of April 11, 1996.
Date run: Wed Feb 26 14:11:56 2020

File: temp.txt

There are no significant charge clusters.


1. Total number of amino acid multiplets:   0  (Expected range:   4-- 27) low

Location (Quartile) Spacing     Rank       P-value   Interpretation

   0-   2  (1.)     S(   2)S    23 of  23   0.0001   large minimal spacing
  52-  62  (2.)     S(  10)S     2 of  23   0.9796   small  2. maximal spacing
  88-  91  (3.)     R(   3)R    18 of  18   0.0001   large minimal spacing
  90-  94  (3.)     -(   4)-    15 of  15   0.0002   large minimal spacing
  90-  94  (3.)     D(   4)D    14 of  14   0.0008   large minimal spacing
  94-  98  (3.)     -(   4)-    14 of  15   0.0002     matching minimum
  94-  98  (3.)     D(   4)D    13 of  14   0.0008     matching minimum
  96- 106  (4.)     R(  10)R     2 of  18   0.9983   small  2. maximal spacing
 106- 116  (4.)     R(  10)R     1 of  18   1.0000   small  1. maximal spacing
 107- 116  (4.)     +(   9)+     1 of  31   0.9924   small maximal spacing
 107- 117  (4.)     K(  10)K     2 of  14   0.9996   small  2. maximal spacing
 108- 118  (4.)     -(  10)-     2 of  15   0.9995   small  2. maximal spacing
 108- 118  (4.)     D(  10)D     2 of  14   0.9996   small  2. maximal spacing
 115- 125  (4.)     S(  10)S     1 of  23   0.9996   small  1. maximal spacing
 117- 127  (4.)     K(  10)K     1 of  14   1.0000   small  1. maximal spacing
 118- 128  (4.)     -(  10)-     1 of  15   1.0000   small  1. maximal spacing
 118- 133  (4.)     D(  15)D     1 of  14   0.9990   small  1. maximal spacing
 127- 133  (4.)     K(   6)K    14 of  14   0.0000   large minimal spacing
 130- 133  (4.)     R(   3)R    17 of  18   0.0001     matching minimum


SAPS.  Version of April 11, 1996.
Date run: Wed Feb 26 14:11:56 2020

File: temp.txt

There are no significant charge clusters.

# 6) 1) From  156 to  193:  length= 38, score=61.00  **
# 6)    (pocket at  176 to  180:   length=  5, score=-26.00) 
# 6)     156  VSIIGGLMGF CLGASILSIV  |EFVET| VFWCI LTLISTFI
# 6)    L:  5(13.2%);  G:  4(10.5%);  S:  4(10.5%);  V:  4(10.5%);
# 6)    I:  7(18.4%);  F:  4(10.5%);
# 6) temp.txt: # of segments (>=15 residues) exceeding M_0.05:  1

There are no unusual spacings.

SAPS.  Version of April 11, 1996.
Date run: Wed Feb 26 14:11:56 2020

File: temp.txt

Positive charge clusters (cmin =  7/30 or 10/45 or 12/60):  none

Negative charge clusters (cmin =  7/30 or  9/45 or 11/60):  none

Mixed charge clusters (cmin = 11/30 or 15/45 or 18/60):

 1) From   61 to  105:   KDHGEDRWLCTLMMLRGWKLEYIDHCRNSTHCPETFMEFLGQRRR
                         +-00--+00000000+00+0-00-00+000000-000-0000+++
    quartile: 1; size: 45, +count:  8, -count:  7, 0count: 30; t-value:  3.91


# 5) 1) From  239 to  285:  length= 47, score=43.00  *
# 5)    (pocket at  256 to  262:   length=  7, score=-12.00) 
# 5)     239  YFLIPLLIGG VVYAALI |HPG EWLN| LIYGLI YAVLFPAMFI ILPIYAV
# 5)    L:  9(19.1%);  A:  5(10.6%);  I:  8(17.0%);  Y:  5(10.6%);
# 5) temp.txt: # of segments (>=15 residues) exceeding M_0.05:  1

Location (Quartile) Spacing     Rank       P-value   Interpretation

  10-  13  (1.)     F(   3)F    22 of  22   0.0078   large minimal spacing
  52-  54  (1.)     S(   2)S    28 of  28   0.0055   large minimal spacing
  96-  99  (2.)     F(   3)F    19 of  22   0.0078     matching minimum
 149- 151  (2.)     S(   2)S    27 of  28   0.0055     matching minimum
 177- 180  (3.)     F(   3)F    20 of  22   0.0078     matching minimum
 217- 220  (3.)     F(   3)F    21 of  22   0.0078     matching minimum


SAPS.  Version of April 11, 1996.
Date run: Wed Feb 26 14:11:56 2020

File: temp.txt

There are no significant charge clusters.


There are no unusual spacings.

SAPS.  Version of April 11, 1996.
Date run: Wed Feb 26 14:11:56 2020

File: temp.txt

There are no significant charge clusters.
  (0)  51(2,0,0); at   59- 111:   see sequence file: temp.txt

# 4) 1) From   59 to  111:  length= 53, score=35.00  * 
# 4)      59  GNAVGLAAGY HLATGKSAMV YLQNSGLGNM VNPLMSLAAP KVYSIPMLLL 
# 4)     109  VGW
# 4)    L:  9(17.0%);  A:  7(13.2%);  G:  7(13.2%);
# 4) temp.txt: # of segments (>=20 residues) exceeding M_0.05:  1

There are no unusual spacings.

SAPS.  Version of April 11, 1996.
Date run: Wed Feb 26 14:11:56 2020

File: temp.txt

There are no significant charge clusters.


There are no unusual spacings.

SAPS.  Version of April 11, 1996.
Date run: Wed Feb 26 14:11:56 2020

File: temp.txt

There are no significant charge clusters.


There are no unusual spacings.

SAPS.  Version of April 11, 1996.
Date run: Wed Feb 26 14:11:56 2020

File: temp.txt

There are no significant charge clusters.


Location (Quartile) Spacing     Rank       P-value   Interpretation

 298- 408  (3.)     W( 110)W     1 of   7   0.9921   small maximal spacing
 419- 442  (4.)     +(  23)+     1 of  64   0.9912   small maximal spacing


SAPS.  Version of April 11, 1996.
Date run: Wed Feb 26 14:11:56 2020

File: temp.txt

There are no significant charge clusters.


There are no unusual spacings.

SAPS.  Version of April 11, 1996.
Date run: Wed Feb 26 14:11:56 2020

File: temp.txt

There are no significant charge clusters.


Location (Quartile) Spacing     Rank       P-value   Interpretation

  33-  62  (1.)     C(  29)C     2 of   9   0.9993   small  2. maximal spacing
  62- 299  (3.)     C( 237)C     1 of   9   0.0014   large  1. maximal spacing
  85-  87  (1.)     I(   2)I    29 of  29   0.0072   large minimal spacing


SAPS.  Version of April 11, 1996.
Date run: Wed Feb 26 14:11:56 2020

File: temp.txt

There are no significant charge clusters.

1. Clusters of amino acid multiplets (cmin = 10/30 or 13/45 or 16/60):

 1) From  164 to  202:   GGEYYDILKKLVEEFAAEVKKGGVDILEFSGIIMEPPKK
    quartile: 1;  size: 39;  multiplets:  10, singlets:  19;  t-value:  6.49


Location (Quartile) Spacing     Rank       P-value   Interpretation

 282- 284  (2.)     S(   2)S    41 of  41   0.0075   large minimal spacing
 305- 307  (2.)     T(   2)T    40 of  40   0.0096   large minimal spacing
 313- 315  (2.)     T(   2)T    36 of  40   0.0096     matching minimum
 315- 317  (2.)     T(   2)T    37 of  40   0.0096     matching minimum
 370- 372  (3.)     S(   2)S    39 of  41   0.0075     matching minimum
 374- 376  (3.)     T(   2)T    38 of  40   0.0096     matching minimum
 384- 386  (3.)     T(   2)T    39 of  40   0.0096     matching minimum
 522- 524  (3.)     S(   2)S    40 of  41   0.0075     matching minimum


SAPS.  Version of April 11, 1996.
Date run: Wed Feb 26 14:11:57 2020

File: temp.txt

There are no significant charge clusters.


Location (Quartile) Spacing     Rank       P-value   Interpretation

 204- 241  (2.)     Y(  37)Y     2 of  16   0.9994   small  2. maximal spacing
 256- 459  (4.)     Y( 203)Y     1 of  16   0.0032   large  1. maximal spacing


SAPS.  Version of April 11, 1996.
Date run: Wed Feb 26 14:11:57 2020

File: temp.txt

Positive charge clusters (cmin = 12/30 or 16/45 or 20/60):  none

Negative charge clusters (cmin = 14/30 or 18/45 or 22/60):  none

Mixed charge clusters (cmin = 20/30 or 27/45 or 33/60):

 1) From 1270 to 1300:   KGKTYRDPDKQRKKEEKKLKDDERKKQKEED
                         +0+00+-0-+0+++--++0+---+++0+---
    quartile: 4; size: 31, +count: 14, -count: 10, 0count:  7; t-value:  6.21 *


  (*)  16(2,0,0); at 1278-1295:   DKQRKKEEKKLKDDERKK
  (*)  11(1,0,0); at 1289-1300:   KDDERKKQKEED

# 3) 1) From 1275 to 1300:  length= 26, score=18.00  ** 
# 3)    1275  RDPDKQRKKE EKKLKDDERK KQKEED
# 3)    K:  9(34.6%);  E:  5(19.2%);  D:  5(19.2%);  R:  3(11.5%);
# 3) temp.txt: # of segments (>=20 residues) exceeding M_0.05:  1
1. Long charge multiplets (>= 5; Letter/Length/Position):
    -/5/351


Location (Quartile) Spacing     Rank       P-value   Interpretation

 887-1142  (3.)     F( 255)F     1 of  61   0.0008   large maximal spacing
 916- 921  (3.)     H(   5)H    43 of  43   0.0016   large minimal spacing
 958- 963  (3.)     H(   5)H    42 of  43   0.0016     matching minimum


SAPS.  Version of April 11, 1996.
Date run: Wed Feb 26 14:11:57 2020

File: temp.txt

Positive charge clusters (cmin =  8/30 or 11/45 or 13/60):

 1) From    2 to   28:   KVILKCTRNSKQILKRFHSKDAKNLIK
                         +000+00+00+000++000+-0+000+
    quartile: 1; size: 27, +count:  9, -count:  1, 0count: 17; t-value:  3.95


Negative charge clusters (cmin = 10/30 or 14/45 or 17/60):  none

Mixed charge clusters (cmin = 14/30 or 19/45 or 24/60):  none


Location (Quartile) Spacing     Rank       P-value   Interpretation

  52-  76  (2.)     Q(  24)Q     2 of   7   0.9941   small  2. maximal spacing
  76- 232  (3.)     Q( 156)Q     1 of   7   0.0093   large  1. maximal spacing


SAPS.  Version of April 11, 1996.
Date run: Wed Feb 26 14:11:57 2020

File: temp.txt

There are no significant charge clusters.

# 5) 1) From  109 to  133:  length= 25, score=32.00  ** 
# 5)     109  IVLMCIIGLL FVPVIGLTGF HIVLV
# 5)    L:  5(20.0%);  G:  3(12.0%);  V:  5(20.0%);  I:  5(20.0%);
# 5) temp.txt: # of segments (>=15 residues) exceeding M_0.05:  1
# 6) 1) From  103 to  133:  length= 31, score=86.00  ** 
# 6)     103  AGTIVSIVLM CIIGLLFVPV IGLTGFHIVL V
# 6)    L:  5(16.1%);  G:  4(12.9%);  V:  6(19.4%);  I:  6(19.4%);
# 6) temp.txt: # of segments (>=15 residues) exceeding M_0.05:  1

Location (Quartile) Spacing     Rank       P-value   Interpretation

   0-  25  (1.)     M(  25)M     5 of   5   0.0059   large minimal spacing
  26- 146  (2.)     K( 120)K     1 of   9   0.0005   large  1. maximal spacing
  69- 135  (3.)     +(  66)+     1 of  18   0.0030   large maximal spacing
 156- 173  (4.)     K(  17)K     2 of   9   0.9963   small  2. maximal spacing


SAPS.  Version of April 11, 1996.
Date run: Wed Feb 26 14:11:57 2020

File: temp.txt

There are no significant charge clusters.


Location (Quartile) Spacing     Rank       P-value   Interpretation

   0-  29  (1.)     G(  29)G     1 of  16   0.9958   small maximal spacing
 122- 126  (2.)     I(   4)I    17 of  17   0.0070   large minimal spacing
 179- 183  (3.)     I(   4)I    13 of  17   0.0070     matching minimum
 214- 218  (4.)     I(   4)I    14 of  17   0.0070     matching minimum
 218- 222  (4.)     I(   4)I    15 of  17   0.0070     matching minimum
 246- 250  (4.)     I(   4)I    16 of  17   0.0070     matching minimum


SAPS.  Version of April 11, 1996.
Date run: Wed Feb 26 14:11:57 2020

File: temp.txt

Positive charge clusters (cmin =  7/30 or 10/45 or 12/60):  none

Negative charge clusters (cmin =  7/30 or  9/45 or 11/60):  none

Mixed charge clusters (cmin = 11/30 or 15/45 or 19/60):

 1) From  434 to  456:   RFLKLSKGDEEMKQDMYMMESER
                         +00+00+0---0+0-0000-0-+
    quartile: 4; size: 23, +count:  5, -count:  6, 0count: 12; t-value:  4.71 *


There are no unusual spacings.

SAPS.  Version of April 11, 1996.
Date run: Wed Feb 26 14:11:57 2020

File: temp.txt

There are no significant charge clusters.


There are no unusual spacings.

SAPS.  Version of April 11, 1996.
Date run: Wed Feb 26 14:11:57 2020

File: temp.txt

Positive charge clusters (cmin =  9/30 or 12/45 or 15/60):

 1) From  323 to  350:   KKTPFKTPHKNIMKTPFRTPKSVRRGPK
                         ++000+000+000+000+00+00++00+
    quartile: 3; size: 28, +count: 10, -count:  0, 0count: 18; t-value:  4.39 *


Negative charge clusters (cmin = 11/30 or 15/45 or 18/60):  none

Mixed charge clusters (cmin = 16/30 or 22/45 or 27/60):  none

  (*)   7(0,0,0); at  350- 356:   KDEEEER

2. Long amino acid multiplets (>= 5; Letter/Length/Position):
    E/5/418

1. Long charge multiplets (>= 5; Letter/Length/Position):
    -/5/351  -/5/418


Location (Quartile) Spacing     Rank       P-value   Interpretation

 344- 424  (4.)     S(  80)S     1 of  51   0.0041   large  1. maximal spacing
 429- 491  (4.)     S(  62)S     2 of  51   0.0002   large  2. maximal spacing


SAPS.  Version of April 11, 1996.
Date run: Wed Feb 26 14:11:57 2020

File: temp.txt

There are no significant charge clusters.

# 1) 1) From   80 to   81:  length=  2, score= 4.00  * 
# 1)      80  RR
# 1)    R:  2(100.0%);
# 1) temp.txt: # of segments (>=20 residues) exceeding M_0.05:  1
2. Long amino acid multiplets (>= 5; Letter/Length/Position):
    G/6/31


Not evaluated (sequence length < 100 aa, too short).

SAPS.  Version of April 11, 1996.
Date run: Wed Feb 26 14:11:57 2020

File: temp.txt

There are no significant charge clusters.


Location (Quartile) Spacing     Rank       P-value   Interpretation

 112- 115  (1.)     R(   3)R    46 of  46   0.0015   large minimal spacing
 999-1002  (4.)     R(   3)R    45 of  46   0.0015     matching minimum


SAPS.  Version of April 11, 1996.
Date run: Wed Feb 26 14:11:57 2020

File: temp.txt

Positive charge clusters (cmin =  7/30 or  9/45 or 11/60):  none

Negative charge clusters (cmin =  6/30 or  8/45 or 10/60):  none

Mixed charge clusters (cmin = 10/30 or 14/45 or 17/60):

 1) From  131 to  169:   EWNSEFCWDKSMVNSSEYIRPNDTRSPTEDFFIENLLER
                         -000-000-+000000-00+00-0+000--000-000-+
    quartile: 1; size: 39, +count:  4, -count:  9, 0count: 26; t-value:  4.06 *


Location (Quartile) Spacing     Rank       P-value   Interpretation

  92- 213  (2.)     A( 121)A     1 of  38   0.0029   large maximal spacing
 151- 157  (2.)     P(   6)P    24 of  24   0.0010   large minimal spacing


SAPS.  Version of April 11, 1996.
Date run: Wed Feb 26 14:11:57 2020

File: temp.txt

There are no significant charge clusters.

# 6) 1) From    4 to   33:  length= 30, score=42.00  *
# 6)    (pocket at   19 to   23:   length=  5, score=-11.00) 
# 6)       4  MAATAGGVAI GSAVG |HTVGH|  ALTGGFGGGG
# 6)    A:  6(20.0%);  G: 11(36.7%);  V:  3(10.0%);  T:  3(10.0%);
# 6) temp.txt: # of segments (>=15 residues) exceeding M_0.05:  1
2. Long amino acid multiplets (>= 5; Letter/Length/Position):
    Q/7/45


Not evaluated (sequence length < 100 aa, too short).

SAPS.  Version of April 11, 1996.
Date run: Wed Feb 26 14:11:57 2020

File: temp.txt

There are no significant charge clusters.
  (0)  77(1,0,0); at   84- 161:   see sequence file: temp.txt

# 6) 1) From   92 to  161:  length= 70, score=93.00  *
# 6)    (pocket at  139 to  140:   length=  2, score=-27.00) 
# 6)      92  VFGMAFYTFQ TILAFNSGYV GSVVQLVASI ISNIGSVYLA YILYFVL |QD| F 
# 6)     142  CIVCISTYVV NLLLLFVSIV
# 6)    L:  9(12.9%);  S:  7(10.0%);  V: 12(17.1%);  I:  8(11.4%);
# 6)    F:  7(10.0%);
# 6) temp.txt: # of segments (>=15 residues) exceeding M_0.05:  1

Location (Quartile) Spacing     Rank       P-value   Interpretation

   0-   2  (1.)     S(   2)S    21 of  21   0.0041   large minimal spacing
  13-  15  (1.)     S(   2)S    19 of  21   0.0041     matching minimum
  22-  41  (1.)     I(  19)I     1 of  17   0.9949   small maximal spacing
  60-  62  (2.)     S(   2)S    20 of  21   0.0041     matching minimum
  82- 162  (3.)     +(  80)+     1 of  21   0.0000   large maximal spacing
  82- 162  (3.)     K(  80)K     1 of  13   0.0061   large maximal spacing
  83- 140  (3.)     *(  57)*     1 of  30   0.0001   large  1. maximal spacing
 140- 162  (4.)     *(  22)*     2 of  30   0.0383   large  2. maximal spacing


SAPS.  Version of April 11, 1996.
Date run: Wed Feb 26 14:11:57 2020

File: temp.txt

There are no significant charge clusters.


There are no unusual spacings.

SAPS.  Version of April 11, 1996.
Date run: Wed Feb 26 14:11:57 2020

File: temp.txt

There are no significant charge clusters.


There are no unusual spacings.

SAPS.  Version of April 11, 1996.
Date run: Wed Feb 26 14:11:57 2020

File: temp.txt

There are no significant charge clusters.
(*00)  16(0,0,0); at  153- 168:   PEILETLKQMKNLRVL


Location (Quartile) Spacing     Rank       P-value   Interpretation

   0-   7  (1.)     T(   7)T    12 of  12   0.0092   large minimal spacing
  18-  20  (1.)     L(   2)L    39 of  39   0.0000   large minimal spacing
  30-  32  (1.)     L(   2)L    34 of  39   0.0000     matching minimum
  52-  54  (1.)     L(   2)L    35 of  39   0.0000     matching minimum
  74-  76  (2.)     L(   2)L    36 of  39   0.0000     matching minimum
 143- 145  (3.)     L(   2)L    37 of  39   0.0000     matching minimum
 168- 170  (3.)     L(   2)L    38 of  39   0.0000     matching minimum


SAPS.  Version of April 11, 1996.
Date run: Wed Feb 26 14:11:57 2020

File: temp.txt

There are no significant charge clusters.


There are no unusual spacings.

SAPS.  Version of April 11, 1996.
Date run: Wed Feb 26 14:11:57 2020

File: temp.txt

There are no significant charge clusters.


Location (Quartile) Spacing     Rank       P-value   Interpretation

   8-  11  (1.)     -(   3)-    37 of  37   0.0000   large minimal spacing
   8-  11  (1.)     D(   3)D    28 of  28   0.0003   large minimal spacing
  45- 269  (2.)     Y( 224)Y     1 of   8   0.0014   large  1. maximal spacing
  51-  84  (1.)     I(  33)I     1 of  19   0.9940   small maximal spacing
  59-  62  (1.)     -(   3)-    24 of  37   0.0000     matching minimum
  59-  62  (1.)     D(   3)D    22 of  28   0.0003     matching minimum
  76-  82  (1.)     +(   6)+    27 of  27   0.0000   large minimal spacing
  87-  90  (2.)     -(   3)-    25 of  37   0.0000     matching minimum
  90-  93  (2.)     -(   3)-    26 of  37   0.0000     matching minimum
  90-  93  (2.)     D(   3)D    23 of  28   0.0003     matching minimum
 107- 113  (2.)     +(   6)+    22 of  27   0.0000     matching minimum
 118- 121  (2.)     -(   3)-    27 of  37   0.0000     matching minimum
 121- 124  (2.)     -(   3)-    28 of  37   0.0000     matching minimum
 121- 124  (2.)     D(   3)D    24 of  28   0.0003     matching minimum
 137- 140  (2.)     -(   3)-    29 of  37   0.0000     matching minimum
 140- 143  (2.)     -(   3)-    30 of  37   0.0000     matching minimum
 140- 143  (2.)     D(   3)D    25 of  28   0.0003     matching minimum
 157- 163  (3.)     +(   6)+    23 of  27   0.0000     matching minimum
 168- 171  (3.)     -(   3)-    31 of  37   0.0000     matching minimum
 171- 174  (3.)     -(   3)-    32 of  37   0.0000     matching minimum
 171- 174  (3.)     D(   3)D    26 of  28   0.0003     matching minimum
 188- 194  (3.)     +(   6)+    24 of  27   0.0000     matching minimum
 199- 202  (3.)     -(   3)-    33 of  37   0.0000     matching minimum
 202- 205  (3.)     -(   3)-    34 of  37   0.0000     matching minimum
 202- 205  (3.)     D(   3)D    27 of  28   0.0003     matching minimum
 219- 225  (3.)     +(   6)+    25 of  27   0.0000     matching minimum
 268- 271  (4.)     -(   3)-    35 of  37   0.0000     matching minimum
 284- 287  (4.)     -(   3)-    36 of  37   0.0000     matching minimum
 292- 320  (4.)     Y(  28)Y     2 of   8   0.9983   small  2. maximal spacing
 304- 312  (4.)     F(   8)F    13 of  13   0.0088   large minimal spacing
 307- 313  (4.)     +(   6)+    26 of  27   0.0000     matching minimum
 307- 313  (4.)     K(   6)K    19 of  19   0.0003   large minimal spacing
 312- 320  (4.)     F(   8)F    12 of  13   0.0088     matching minimum


SAPS.  Version of April 11, 1996.
Date run: Wed Feb 26 14:11:57 2020

File: temp.txt

There are no significant charge clusters.


Location (Quartile) Spacing     Rank       P-value   Interpretation

 109- 111  (2.)     +(   2)+    28 of  28   0.0020   large minimal spacing
 136- 138  (3.)     +(   2)+    26 of  28   0.0020     matching minimum
 177- 179  (3.)     +(   2)+    27 of  28   0.0020     matching minimum


SAPS.  Version of April 11, 1996.
Date run: Wed Feb 26 14:11:57 2020

File: temp.txt

There are no significant charge clusters.


Location (Quartile) Spacing     Rank       P-value   Interpretation

   0-   3  (1.)     V(   3)V    15 of  15   0.0040   large minimal spacing
  53-  56  (2.)     V(   3)V    13 of  15   0.0040     matching minimum
 101- 104  (3.)     V(   3)V    14 of  15   0.0040     matching minimum


SAPS.  Version of April 11, 1996.
Date run: Wed Feb 26 14:11:57 2020

File: temp.txt

There are no significant charge clusters.


Location (Quartile) Spacing     Rank       P-value   Interpretation

  55-  57  (2.)     L(   2)L    22 of  22   0.0097   large minimal spacing
 140- 142  (3.)     L(   2)L    21 of  22   0.0097     matching minimum


SAPS.  Version of April 11, 1996.
Date run: Wed Feb 26 14:11:57 2020

File: temp.txt

Positive charge clusters (cmin =  9/30 or 11/45 or 14/60):  none

Negative charge clusters (cmin = 11/30 or 14/45 or 18/60):  none

Mixed charge clusters (cmin = 15/30 or 21/45 or 26/60):

 1) From  275 to  298:   KLKEEHEEKRKLAAEKEMNKVKQD
                         +0+--0--+++000-+-00+0+0-
    quartile: 4; size: 24, +count:  8, -count:  7, 0count:  9; t-value:  4.77 *


  (*)   8(1,0,0); at  277- 285:   KEEHEEKRK


Location (Quartile) Spacing     Rank       P-value   Interpretation

  31-  86  (1.)     G(  55)G     2 of  21   0.0244   large  2. maximal spacing
 136- 242  (3.)     G( 106)G     1 of  21   0.0037   large  1. maximal spacing
 284- 313  (4.)     R(  29)R     7 of   7   0.0018   large minimal spacing


SAPS.  Version of April 11, 1996.
Date run: Wed Feb 26 14:11:57 2020

File: temp.txt

There are no significant charge clusters.
(*00)  43(1,1,3); at  134- 178:   GNRFNKIPSDTIKNLRNLKQLHLDANQIDFVAPDSFRNMVSLKHM
(*00)  31(0,3,1); at  228- 261:   LHDNQIETIEDFAFRGLDSLKILEMNKNELVRLP

# 5) 1) From  623 to  642:  length= 20, score=28.00  * 
# 5)     623  CGVWFVFLLA MLGNGVVLFV
# 5)    L:  4(20.0%);  G:  3(15.0%);  V:  5(25.0%);  F:  3(15.0%);
# 5) temp.txt: # of segments (>=15 residues) exceeding M_0.05:  1

Location (Quartile) Spacing     Rank       P-value   Interpretation

  19- 536  (2.)     W( 517)W     1 of  14   0.0003   large  1. maximal spacing
 254- 300  (2.)     K(  46)K     2 of  48   0.9860   small  2. maximal spacing
 687- 735  (4.)     K(  48)K     1 of  48   0.9980   small  1. maximal spacing
 840- 920  (4.)     W(  80)W     2 of  14   0.9987   small  2. maximal spacing


SAPS.  Version of April 11, 1996.
Date run: Wed Feb 26 14:11:57 2020

File: temp.txt

There are no significant charge clusters.


Not evaluated (sequence length < 100 aa, too short).

SAPS.  Version of April 11, 1996.
Date run: Wed Feb 26 14:11:57 2020

File: temp.txt

There are no significant charge clusters.


Not evaluated (sequence length < 100 aa, too short).

SAPS.  Version of April 11, 1996.
Date run: Wed Feb 26 14:11:57 2020

File: temp.txt

There are no significant charge clusters.


Not evaluated (sequence length < 100 aa, too short).

SAPS.  Version of April 11, 1996.
Date run: Wed Feb 26 14:11:57 2020

File: temp.txt

There are no significant charge clusters.


Not evaluated (sequence length < 100 aa, too short).

SAPS.  Version of April 11, 1996.
Date run: Wed Feb 26 14:11:57 2020

File: temp.txt

Positive charge clusters (cmin = 11/30 or 15/45 or 18/60):

 1)*From  666 to  687:   KKKKKKFRMPSFNKTKKNKEAK
                         ++++++0+00000+0++0+-0+
    quartile: 4; size: 22, +count: 12, -count:  1, 0count:  9; t-value:  4.98 *


Negative charge clusters (cmin = 11/30 or 14/45 or 18/60):  none

Mixed charge clusters (cmin = 17/30 or 23/45 or 29/60):

 1)*From  641 to  688:   ETLEDRSSKEGSPTKEQASPTKEKEKKKKKKFRMPSFNKTKKNKEAKE
                         -00--+00+-0000+-00000+-+-++++++0+00000+0++0+-0+-
    quartile: 4; size: 48, +count: 17, -count:  9, 0count: 22; t-value:  4.35 *


  (+)   6(0,0,0); at  666- 671:   KKKKKK
  (*)  10(0,0,0); at  662- 671:   KEKEKKKKKK

# 1) 1) From  666 to  685:  length= 20, score=12.00  *
# 1)    (pocket at  674 to  678:   length=  5, score=-5.00) 
# 1)     666  KKKKKKFR |MP SFN| KTKKNKE
# 1)    K: 10(50.0%);  N:  2(10.0%);  F:  2(10.0%);
# 1) temp.txt: # of segments (>=20 residues) exceeding M_0.05:  1
2. Long amino acid multiplets (>= 5; Letter/Length/Position):
    K/6/666

1. Long charge multiplets (>= 5; Letter/Length/Position):
    +/6/666


There are no unusual spacings.

SAPS.  Version of April 11, 1996.
Date run: Wed Feb 26 14:11:57 2020

File: temp.txt

There are no significant charge clusters.
(*00)  22(0,0,1); at  144- 165:   SSRVNRFNRIIENQFFELYRSV


There are no unusual spacings.

SAPS.  Version of April 11, 1996.
Date run: Wed Feb 26 14:11:57 2020

File: temp.txt

There are no significant charge clusters.


Location (Quartile) Spacing     Rank       P-value   Interpretation

  25-  52  (1.)     T(  27)T     1 of  16   0.9917   small  1. maximal spacing
  63-  81  (2.)     D(  18)D     8 of   8   0.0010   large minimal spacing
  70-  78  (2.)     G(   8)G    15 of  15   0.0000   large minimal spacing
  98- 121  (2.)     T(  23)T     2 of  16   0.9695   small  2. maximal spacing
 153- 161  (3.)     G(   8)G    14 of  15   0.0000     matching minimum
 191- 201  (4.)     *(  10)*     1 of  57   0.9924   small  1. maximal spacing
 210- 219  (4.)     *(   9)*     2 of  57   0.9875   small  2. maximal spacing


SAPS.  Version of April 11, 1996.
Date run: Wed Feb 26 14:11:57 2020

File: temp.txt

Positive charge clusters (cmin =  9/30 or 11/45 or 14/60):

 1) From  200 to  235:   RICNKLKYRMVHQQNPGSRSPYQRKKNERNRNRKRK
                         +000+0+0+000000000+0000+++0-+0+0++++
    quartile: 2; size: 36, +count: 14, -count:  1, 0count: 21; t-value:  5.60 *


Negative charge clusters (cmin =  7/30 or 10/45 or 12/60):

 1) From  364 to  386:   EEDGFTVAPSIVCDDVSRYDNEE
                         ---0000000000--00+0-0--
    quartile: 4; size: 23, +count:  1, -count:  8, 0count: 14; t-value:  4.29 *


Mixed charge clusters (cmin = 13/30 or 17/45 or 21/60):  none


# 1) 1) From  218 to  237:  length= 20, score= 9.00  *
# 1)    (pocket at  226 to  227:   length=  2, score=-3.00) 
# 1)     218  RSPYQRKK |NE|  RNRNRKRKTN
# 1)    K:  4(20.0%);  R:  6(30.0%);  N:  4(20.0%);
# 1) temp.txt: # of segments (>=20 residues) exceeding M_0.05:  1
# 6) 1) From  123 to  149:  length= 27, score=69.00  * 
# 6)     123  AGAAIALITI WLISFLMASP FLLFSIL
# 6)    L:  6(22.2%);  A:  5(18.5%);  S:  3(11.1%);  I:  5(18.5%);
# 6)    F:  3(11.1%);
# 6) temp.txt: # of segments (>=15 residues) exceeding M_0.05:  1

Location (Quartile) Spacing     Rank       P-value   Interpretation

  93- 203  (2.)     N( 110)N     1 of  31   0.0020   large maximal spacing


SAPS.  Version of April 11, 1996.
Date run: Wed Feb 26 14:11:57 2020

File: temp.txt

There are no significant charge clusters.

2. Long amino acid multiplets (>= 5; Letter/Length/Position):
    Q/5/76


There are no unusual spacings.

SAPS.  Version of April 11, 1996.
Date run: Wed Feb 26 14:11:57 2020

File: temp.txt

There are no significant charge clusters.


Not evaluated (sequence length < 100 aa, too short).

SAPS.  Version of April 11, 1996.
Date run: Wed Feb 26 14:11:57 2020

File: temp.txt

There are no significant charge clusters.


There are no unusual spacings.

SAPS.  Version of April 11, 1996.
Date run: Wed Feb 26 14:11:57 2020

File: temp.txt

There are no significant charge clusters.


Location (Quartile) Spacing     Rank       P-value   Interpretation

   0-   4  (1.)     N(   4)N    32 of  32   0.0020   large minimal spacing
 346- 350  (2.)     N(   4)N    30 of  32   0.0020     matching minimum
 551- 555  (4.)     N(   4)N    31 of  32   0.0020     matching minimum
 565- 704  (4.)     A( 139)A     1 of  38   0.0086   large maximal spacing


SAPS.  Version of April 11, 1996.
Date run: Wed Feb 26 14:11:57 2020

File: temp.txt

There are no significant charge clusters.


Location (Quartile) Spacing     Rank       P-value   Interpretation

 495- 497  (3.)     I(   2)I    48 of  48   0.0016   large minimal spacing
 497- 499  (3.)     I(   2)I    47 of  48   0.0016     matching minimum


SAPS.  Version of April 11, 1996.
Date run: Wed Feb 26 14:11:57 2020

File: temp.txt

There are no significant charge clusters.


Location (Quartile) Spacing     Rank       P-value   Interpretation

  94-  96  (2.)     +(   2)+    26 of  26   0.0012   large minimal spacing
 114- 116  (3.)     +(   2)+    25 of  26   0.0012     matching minimum


SAPS.  Version of April 11, 1996.
Date run: Wed Feb 26 14:11:58 2020

File: temp.txt

There are no significant charge clusters.


Not evaluated (sequence length < 100 aa, too short).

SAPS.  Version of April 11, 1996.
Date run: Wed Feb 26 14:11:58 2020

File: temp.txt

There are no significant charge clusters.


Location (Quartile) Spacing     Rank       P-value   Interpretation

  71-  84  (3.)     F(  13)F     1 of  17   0.9962   small maximal spacing
  73-  93  (3.)     -(  20)-     1 of  10   0.9912   small maximal spacing
  73-  93  (3.)     D(  20)D     1 of  10   0.9912   small maximal spacing
  86-  92  (3.)     +(   6)+    10 of  10   0.0026   large minimal spacing


SAPS.  Version of April 11, 1996.
Date run: Wed Feb 26 14:11:58 2020

File: temp.txt

Positive charge clusters (cmin = 10/30 or 13/45 or 16/60):

 1) From    7 to   42:   RSRESGSRRNRSRRRSRRDGSRSHSSHRSRIRFKQK
                         +0+-000++0+0+++0++-00+00000+0+0+0+0+
    quartile: 1; size: 36, +count: 16, -count:  2, 0count: 18; t-value:  5.12 *


Negative charge clusters (cmin =  7/30 or  9/45 or 11/60):  none

Mixed charge clusters (cmin = 13/30 or 18/45 or 22/60):  none

 (+0)  10(0,0,0); at   33-  42:   HRSRIRFKQK

# 1) 1) From    5 to   24:  length= 20, score= 9.00  * 
# 1)       5  TSRSRESGSR RNRSRRRSRR
# 1)    S:  6(30.0%);  R: 10(50.0%);
# 1) temp.txt: # of segments (>=20 residues) exceeding M_0.05:  1
# 5) 1) From  126 to  144:  length= 19, score=27.00  ** 
# 5)     126  FIIAFCFLGI LCSLFAFLL
# 5)    L:  5(26.3%);  A:  2(10.5%);  I:  3(15.8%);  F:  5(26.3%);
# 5)    C:  2(10.5%);
# 5) temp.txt: # of segments (>=15 residues) exceeding M_0.05:  1
# 6) 1) From  116 to  144:  length= 29, score=75.00  ** 
# 6)     116  VTFTTVLLFK FIIAFCFLGI LCSLFAFLL
# 6)    L:  7(24.1%);  T:  3(10.3%);  I:  3(10.3%);  F:  7(24.1%);
# 6) 2) From  161 to  185:  length= 25, score=53.00  * 
# 6)     161  AIFSILSVLM CVVVNLFCYY VTVYV
# 6)    L:  3(12.0%);  V:  7(28.0%);  Y:  3(12.0%);
# 6) temp.txt: # of segments (>=15 residues) exceeding M_0.05:  2

Location (Quartile) Spacing     Rank       P-value   Interpretation

  38- 152  (2.)     R( 114)R     1 of  21   0.0003   large  1. maximal spacing
 159- 228  (3.)     R(  69)R     2 of  21   0.0001   large  2. maximal spacing


SAPS.  Version of April 11, 1996.
Date run: Wed Feb 26 14:11:58 2020

File: temp.txt

There are no significant charge clusters.


Location (Quartile) Spacing     Rank       P-value   Interpretation

 186- 216  (3.)     K(  30)K     1 of  21   0.9941   small maximal spacing


SAPS.  Version of April 11, 1996.
Date run: Wed Feb 26 14:11:58 2020

File: temp.txt

There are no significant charge clusters.


Location (Quartile) Spacing     Rank       P-value   Interpretation

 114- 145  (2.)     T(  31)T     6 of   6   0.0065   large minimal spacing
 226- 254  (4.)     L(  28)L     1 of  20   0.9972   small maximal spacing


SAPS.  Version of April 11, 1996.
Date run: Wed Feb 26 14:11:58 2020

File: temp.txt

There are no significant charge clusters.


Location (Quartile) Spacing     Rank       P-value   Interpretation

  51-  53  (1.)     L(   2)L    27 of  27   0.0031   large minimal spacing
 219- 221  (4.)     L(   2)L    25 of  27   0.0031     matching minimum
 246- 248  (4.)     L(   2)L    26 of  27   0.0031     matching minimum


SAPS.  Version of April 11, 1996.
Date run: Wed Feb 26 14:11:58 2020

File: temp.txt

There are no significant charge clusters.


Location (Quartile) Spacing     Rank       P-value   Interpretation

  39- 260  (2.)     Q( 221)Q     1 of  12   0.0048   large maximal spacing


SAPS.  Version of April 11, 1996.
Date run: Wed Feb 26 14:11:58 2020

File: temp.txt

Positive charge clusters (cmin = 14/30 or 19/45 or 24/60):  none

Negative charge clusters (cmin = 14/30 or 19/45 or 24/60):

 1) From  341 to  377:   DDILGDGEEEDIDEDEDDEEGSDNEDNEDEDQEDGEE
                         --000-0----0--------00-0--0----0--0--
    quartile: 2; size: 37, +count:  0, -count: 26, 0count: 11; t-value:  8.23 *


Mixed charge clusters (cmin = 22/30 or 30/45 or 38/60):  none

  (-)   8(0,0,0); at  144- 151:   DDEEDDDD
  (-)  12(1,0,0); at  348- 360:   EEEDIDEDEDDEE

# 2) 1) From  341 to  377:  length= 37, score=41.00  ** 
# 2)     341  DDILGDGEEE DIDEDEDDEE GSDNEDNEDE DQEDGEE
# 2)    G:  4(10.8%);  E: 13(35.1%);  D: 13(35.1%);
# 2) temp.txt: # of segments (>=20 residues) exceeding M_0.05:  1
# 3) 1) From  348 to  377:  length= 30, score=16.00  * 
# 3)     348  EEEDIDEDED DEEGSDNEDN EDEDQEDGEE
# 3)    E: 13(43.3%);  D: 10(33.3%);
# 3) temp.txt: # of segments (>=20 residues) exceeding M_0.05:  1
# 4) 1) From  530 to  549:  length= 20, score=20.00  * 
# 4)     530  VTTPSLMFMA QMLAQTPVNN
# 4)    L:  2(10.0%);  A:  2(10.0%);  V:  2(10.0%);  T:  3(15.0%);
# 4)    P:  2(10.0%);  N:  2(10.0%);  Q:  2(10.0%);  M:  3(15.0%);
# 4) temp.txt: # of segments (>=20 residues) exceeding M_0.05:  1
1. Long charge multiplets (>= 5; Letter/Length/Position):
    -/8/144  -/8/353


Location (Quartile) Spacing     Rank       P-value   Interpretation

 336- 383  (2.)     +(  47)+     1 of 151   0.0086   large maximal spacing


SAPS.  Version of April 11, 1996.
Date run: Wed Feb 26 14:11:58 2020

File: temp.txt

There are no significant charge clusters.

2. Long amino acid multiplets (>= 5; Letter/Length/Position):
    E/5/293

1. Long charge multiplets (>= 5; Letter/Length/Position):
    -/5/293


There are no unusual spacings.

SAPS.  Version of April 11, 1996.
Date run: Wed Feb 26 14:11:58 2020

File: temp.txt

There are no significant charge clusters.


Location (Quartile) Spacing     Rank       P-value   Interpretation

   0-   2  (1.)     Y(   2)Y    21 of  21   0.0000   large minimal spacing
   5-   7  (1.)     V(   2)V    16 of  16   0.0040   large minimal spacing
  22-  24  (1.)     Y(   2)Y    16 of  21   0.0000     matching minimum
  29-  31  (2.)     Y(   2)Y    17 of  21   0.0000     matching minimum
  50-  54  (3.)     L(   4)L    11 of  11   0.0041   large minimal spacing
  55-  57  (3.)     Y(   2)Y    18 of  21   0.0000     matching minimum
  61-  70  (3.)     Y(   9)Y     1 of  21   0.9971   small  1. maximal spacing
  93-  95  (4.)     Y(   2)Y    19 of  21   0.0000     matching minimum
  94-  96  (4.)     V(   2)V    15 of  16   0.0040     matching minimum
  95- 103  (4.)     Y(   8)Y     2 of  21   0.9859   small  2. maximal spacing
 103- 105  (1.)     Y(   2)Y    20 of  21   0.0000     matching minimum


SAPS.  Version of April 11, 1996.
Date run: Wed Feb 26 14:11:58 2020

File: temp.txt

There are no significant charge clusters.


Not evaluated (sequence length < 100 aa, too short).

SAPS.  Version of April 11, 1996.
Date run: Wed Feb 26 14:11:58 2020

File: temp.txt

There are no significant charge clusters.
  (0)  56(1,0,0); at  178- 234:   see sequence file: temp.txt


Location (Quartile) Spacing     Rank       P-value   Interpretation

   0-  45  (1.)     *(  45)*     2 of  42   0.0000   large  2. maximal spacing
   0-  45  (1.)     +(  45)+     2 of  29   0.0002   large  2. maximal spacing
   0-  90  (1.)     R(  90)R     1 of  16   0.0082   large  1. maximal spacing
  26- 142  (2.)     N( 116)N     1 of  16   0.0003   large maximal spacing
  75- 132  (2.)     T(  57)T     2 of  16   0.0034   large  2. maximal spacing
 134- 235  (4.)     T( 101)T     1 of  16   0.0023   large  1. maximal spacing
 174- 232  (4.)     R(  58)R     2 of  16   0.0026   large  2. maximal spacing
 177- 232  (4.)     *(  55)*     1 of  42   0.0002   large  1. maximal spacing
 177- 232  (4.)     +(  55)+     1 of  29   0.0093   large  1. maximal spacing


SAPS.  Version of April 11, 1996.
Date run: Wed Feb 26 14:11:58 2020

File: temp.txt

There are no significant charge clusters.
  (0)  57(1,0,0); at  387- 444:   see sequence file: temp.txt

# 4) 1) From  387 to  456:  length= 70, score=52.00  ** 
# 4)     387  GMFSYYIMCS SVIFLSIVII QGIMLPRSVI FYISWMCGLL LLCMLLIISS 
# 4)     437  IQHCLVSLKH LNCMQSSILN
# 4)    L: 12(17.1%);  S: 11(15.7%);  I: 12(17.1%);
# 4) temp.txt: # of segments (>=20 residues) exceeding M_0.05:  1
# 5) 1) From  398 to  434:  length= 37, score=30.00  *
# 5)    (pocket at  412 to  414:   length=  3, score=-14.00) 
# 5)     398  VIFLSIVIIQ GIML |PRS| VIF YISWMCGLLL LCMLLII
# 5)    L:  8(21.6%);  I:  9(24.3%);
# 5) temp.txt: # of segments (>=15 residues) exceeding M_0.05:  1
# 6) 1) From  387 to  437:  length= 51, score=86.00  **
# 6)    (pocket at  412 to  414:   length=  3, score=-24.00) 
# 6)     387  GMFSYYIMCS SVIFLSIVII QGIML |PRS| VI FYISWMCGLL LLCMLLIISS 
# 6)     437  I
# 6)    L:  8(15.7%);  S:  8(15.7%);  I: 11(21.6%);
# 6) temp.txt: # of segments (>=15 residues) exceeding M_0.05:  1

Location (Quartile) Spacing     Rank       P-value   Interpretation

 185- 187  (1.)     V(   2)V    51 of  51   0.0009   large minimal spacing
 277- 279  (2.)     V(   2)V    47 of  51   0.0009     matching minimum
 297- 481  (2.)     A( 184)A     1 of  32   0.0065   large maximal spacing
 299- 301  (2.)     V(   2)V    48 of  51   0.0009     matching minimum
 583- 585  (3.)     V(   2)V    49 of  51   0.0009     matching minimum
 605- 673  (4.)     M(  68)M     1 of  26   0.9901   small maximal spacing
 670- 672  (4.)     V(   2)V    50 of  51   0.0009     matching minimum


SAPS.  Version of April 11, 1996.
Date run: Wed Feb 26 14:11:58 2020

File: temp.txt

There are no significant charge clusters.
(*00)  24(1,0,1); at    9-  33:   CVDNSDFMRNGDFVPTRMQAQQDAV

# 3) 1) From  358 to  367:  length= 10, score= 8.00  * 
# 3)     358  KKEDKKDGKK
# 3)    G:  1(10.0%);  K:  6(60.0%);  E:  1(10.0%);  D:  2(20.0%);
# 3) temp.txt: # of segments (>=20 residues) exceeding M_0.05:  1

Location (Quartile) Spacing     Rank       P-value   Interpretation

 116- 123  (2.)     I(   7)I    16 of  16   0.0042   large minimal spacing


SAPS.  Version of April 11, 1996.
Date run: Wed Feb 26 14:11:58 2020

File: temp.txt

There are no significant charge clusters.


Not evaluated (sequence length < 100 aa, too short).

SAPS.  Version of April 11, 1996.
Date run: Wed Feb 26 14:11:58 2020

File: temp.txt

There are no significant charge clusters.


Location (Quartile) Spacing     Rank       P-value   Interpretation

 281- 406  (3.)     F( 125)F     1 of  41   0.0047   large maximal spacing
 544- 547  (4.)     I(   3)I    34 of  34   0.0031   large minimal spacing


SAPS.  Version of April 11, 1996.
Date run: Wed Feb 26 14:11:58 2020

File: temp.txt

There are no significant charge clusters.


Not evaluated (sequence length < 100 aa, too short).

SAPS.  Version of April 11, 1996.
Date run: Wed Feb 26 14:11:58 2020

File: temp.txt

There are no significant charge clusters.


Location (Quartile) Spacing     Rank       P-value   Interpretation

   0-  14  (1.)     M(  14)M     5 of   5   0.0089   large minimal spacing
  24-  47  (2.)     N(  23)N     1 of   6   0.9912   small maximal spacing
  60-  73  (3.)     I(  13)I     1 of  12   0.9982   small  1. maximal spacing
  63-  85  (3.)     +(  22)+     1 of   6   0.9960   small maximal spacing
  63-  85  (3.)     R(  22)R     1 of   6   0.9960   small maximal spacing
  76- 102  (4.)     M(  26)M     1 of   5   0.9912   small maximal spacing
  78- 101  (4.)     P(  23)P     1 of   6   0.9912   small maximal spacing
  82-  93  (4.)     I(  11)I     2 of  12   0.9786   small  2. maximal spacing
  93-  96  (4.)     I(   3)I    12 of  12   0.0078   large minimal spacing


SAPS.  Version of April 11, 1996.
Date run: Wed Feb 26 14:11:58 2020

File: temp.txt

There are no significant charge clusters.

# 5) 1) From   18 to   43:  length= 26, score=22.00  *
# 5)    (pocket at   31 to   31:   length=  1, score=-8.00) 
# 5)      18  GLFFCLTILP YFF |D| MVAIPL LLCICI
# 5)    L:  6(23.1%);  I:  4(15.4%);  F:  4(15.4%);  C:  3(11.5%);
# 5) temp.txt: # of segments (>=15 residues) exceeding M_0.05:  1

There are no unusual spacings.

SAPS.  Version of April 11, 1996.
Date run: Wed Feb 26 14:11:58 2020

File: temp.txt

Positive charge clusters (cmin =  9/30 or 12/45 or 15/60):

 1) From  273 to  311:   KERKRLKKKGRVFKNPYNLGIIANWKEFFGVTRKKSFLR
                         +-+++0+++0+00+00000000000+-00000+++000+
    quartile: 4; size: 39, +count: 14, -count:  2, 0count: 23; t-value:  4.25 *


Negative charge clusters:  not evaluated (frequency of - < 5%, too low)

Mixed charge clusters (cmin = 12/30 or 16/45 or 20/60):

 1) From  257 to  286:   RLISRGETSIEQHINGKERKRLKKKGRVFK
                         +000+0-000-00000+-+++0+++0+00+
    quartile: 3; size: 30, +count: 11, -count:  3, 0count: 16; t-value:  4.82 *


  (+)   6(1,0,0); at  275- 281:   RKRLKKK

# 6) 1) From   63 to  122:  length= 60, score=85.00  **
# 6)    (pocket at   88 to   96:   length=  9, score=-27.00) 
# 6)      63  LGPIMVTFVV IMITFVVAVF YTCLF |PRIYF TSHT| LVTVAH FIFGNWLLIN 
# 6)     113  IVFHYLMGVF
# 6)    L:  6(10.0%);  V: 10(16.7%);  T:  6(10.0%);  I:  7(11.7%);
# 6)    F:  9(15.0%);
# 6) temp.txt: # of segments (>=15 residues) exceeding M_0.05:  1

There are no unusual spacings.

SAPS.  Version of April 11, 1996.
Date run: Wed Feb 26 14:11:58 2020

File: temp.txt

Positive charge clusters (cmin = 11/30 or 14/45 or 18/60):  none

Negative charge clusters (cmin = 11/30 or 15/45 or 19/60):

 1) From  386 to  419:   EPLSEDELMSDDDGNDENIMIDNDEVEAMDEEAD
                         -000---000---00--0000-0--0-00---0-
    quartile: 4; size: 34, +count:  0, -count: 17, 0count: 17; t-value:  5.99 *


Mixed charge clusters (cmin = 17/30 or 24/45 or 29/60):  none


# 2) 1) From  390 to  419:  length= 30, score=18.00  ** 
# 2)     390  EDELMSDDDG NDENIMIDND EVEAMDEEAD
# 2)    E:  7(23.3%);  D:  9(30.0%);  N:  3(10.0%);  M:  3(10.0%);
# 2) temp.txt: # of segments (>=20 residues) exceeding M_0.05:  1

Location (Quartile) Spacing     Rank       P-value   Interpretation

  75- 151  (2.)     H(  76)H     1 of   7   0.9998   small maximal spacing
 325- 371  (4.)     H(  46)H     7 of   7   0.0003   large minimal spacing


SAPS.  Version of April 11, 1996.
Date run: Wed Feb 26 14:11:58 2020

File: temp.txt

Positive charge clusters (cmin = 11/30 or 14/45 or 18/60):  none

Negative charge clusters (cmin = 10/30 or 13/45 or 17/60):  none

Mixed charge clusters (cmin = 16/30 or 22/45 or 28/60):

 1) From  101 to  126:   ERNEYLNRIEQLKREVEEEIKKYEKD
                         -+0-000+0-00++-0---0++0-+-
    quartile: 3; size: 26, +count:  7, -count:  9, 0count: 10; t-value:  4.35 *


There are no unusual spacings.

SAPS.  Version of April 11, 1996.
Date run: Wed Feb 26 14:11:58 2020

File: temp.txt

There are no significant charge clusters.


There are no unusual spacings.

SAPS.  Version of April 11, 1996.
Date run: Wed Feb 26 14:11:58 2020

File: temp.txt

There are no significant charge clusters.


There are no unusual spacings.

SAPS.  Version of April 11, 1996.
Date run: Wed Feb 26 14:11:58 2020

File: temp.txt

There are no significant charge clusters.


Not evaluated (sequence length < 100 aa, too short).

SAPS.  Version of April 11, 1996.
Date run: Wed Feb 26 14:11:58 2020

File: temp.txt

There are no significant charge clusters.


Location (Quartile) Spacing     Rank       P-value   Interpretation

 354- 448  (2.)     +(  94)+     1 of  79   0.0054   large maximal spacing


SAPS.  Version of April 11, 1996.
Date run: Wed Feb 26 14:11:58 2020

File: temp.txt

There are no significant charge clusters.


There are no unusual spacings.

SAPS.  Version of April 11, 1996.
Date run: Wed Feb 26 14:11:58 2020

File: temp.txt

There are no significant charge clusters.


Location (Quartile) Spacing     Rank       P-value   Interpretation

  15-  17  (1.)     L(   2)L    29 of  29   0.0010   large minimal spacing
  70-  72  (2.)     L(   2)L    27 of  29   0.0010     matching minimum
  81-  83  (2.)     L(   2)L    28 of  29   0.0010     matching minimum


SAPS.  Version of April 11, 1996.
Date run: Wed Feb 26 14:11:58 2020

File: temp.txt

Positive charge clusters (cmin = 10/30 or 13/45 or 17/60):  none

Negative charge clusters (cmin =  9/30 or 12/45 or 15/60):  none

Mixed charge clusters (cmin = 15/30 or 20/45 or 25/60):

 1) From    4 to   41:   KKKKKESDTESDDGQIERRTSVRSAECAFRNKDIVVKK
                         +++++-0-0-0--000-++000+00-000+0+-000++
    quartile: 1; size: 38, +count: 12, -count:  8, 0count: 18; t-value:  4.60 *


# 5) 1) From  131 to  150:  length= 20, score=22.00  * 
# 5)     131  IVAVVTGAAV GLGMAILPLC
# 5)    L:  3(15.0%);  A:  4(20.0%);  G:  3(15.0%);  V:  4(20.0%);
# 5)    I:  2(10.0%);
# 5) temp.txt: # of segments (>=15 residues) exceeding M_0.05:  1
# 6) 1) From  131 to  147:  length= 17, score=54.00  * 
# 6)     131  IVAVVTGAAV GLGMAIL
# 6)    L:  2(11.8%);  A:  4(23.5%);  G:  3(17.6%);  V:  4(23.5%);
# 6)    I:  2(11.8%);
# 6) temp.txt: # of segments (>=15 residues) exceeding M_0.05:  1
2. Long amino acid multiplets (>= 5; Letter/Length/Position):
    K/5/4

1. Long charge multiplets (>= 5; Letter/Length/Position):
    +/5/4


Location (Quartile) Spacing     Rank       P-value   Interpretation

  30-  42  (1.)     C(  12)C    10 of  10   0.0080   large minimal spacing
  67- 173  (2.)     E( 106)E     1 of  17   0.0088   large maximal spacing
  99- 249  (3.)     N( 150)N     1 of  13   0.0015   large maximal spacing
 157- 282  (4.)     D( 125)D     1 of  14   0.0072   large maximal spacing
 261- 273  (4.)     C(  12)C     9 of  10   0.0080     matching minimum


SAPS.  Version of April 11, 1996.
Date run: Wed Feb 26 14:11:58 2020

File: temp.txt

There are no significant charge clusters.


Not evaluated (sequence length < 100 aa, too short).

SAPS.  Version of April 11, 1996.
Date run: Wed Feb 26 14:11:58 2020

File: temp.txt

Positive charge clusters (cmin = 11/30 or 14/45 or 17/60):  none

Negative charge clusters (cmin = 11/30 or 15/45 or 18/60):

 1) From  627 to  664:   EVEEDDDEEETSLTDLQSILASLTDRMITSEMEDFEID
                         -0--------0000-000000000-+0000-0--0-0-
    quartile: 3; size: 38, +count:  1, -count: 16, 0count: 21; t-value:  5.17 *


Mixed charge clusters (cmin = 17/30 or 23/45 or 28/60):  none

  (-)   8(0,0,0); at  629- 636:   EEDDDEEE

# 2) 1) From  624 to  643:  length= 20, score=12.00  *
# 2)    (pocket at  637 to  640:   length=  4, score=-4.00) 
# 2)     624  EKMEVEEDDD EEE |TSLT| DLQ
# 2)    L:  2(10.0%);  E:  7(35.0%);  T:  2(10.0%);  D:  4(20.0%);
# 2) temp.txt: # of segments (>=20 residues) exceeding M_0.05:  1
# 3) 1) From  618 to  637:  length= 20, score= 8.00  * 
# 3)     618  KTVETKEKME VEEDDDEEET
# 3)    V:  2(10.0%);  K:  3(15.0%);  E:  8(40.0%);  T:  3(15.0%);
# 3)    D:  3(15.0%);
# 3) temp.txt: # of segments (>=20 residues) exceeding M_0.05:  1
1. Long charge multiplets (>= 5; Letter/Length/Position):
    -/8/629


Location (Quartile) Spacing     Rank       P-value   Interpretation

 392- 421  (2.)     +(  29)+     2 of 135   0.9621   small  2. maximal spacing
 845-1076  (4.)     F( 231)F     1 of  40   0.0080   large maximal spacing
1169-1198  (4.)     +(  29)+     1 of 135   0.9956   small  1. maximal spacing


SAPS.  Version of April 11, 1996.
Date run: Wed Feb 26 14:11:58 2020

File: temp.txt

There are no significant charge clusters.


Location (Quartile) Spacing     Rank       P-value   Interpretation

   0-  52  (1.)     H(  52)H     1 of   5   0.9984   small maximal spacing


SAPS.  Version of April 11, 1996.
Date run: Wed Feb 26 14:11:58 2020

File: temp.txt

There are no significant charge clusters.


Location (Quartile) Spacing     Rank       P-value   Interpretation

 215- 220  (4.)     D(   5)D    15 of  15   0.0073   large minimal spacing


SAPS.  Version of April 11, 1996.
Date run: Wed Feb 26 14:11:58 2020

File: temp.txt

There are no significant charge clusters.


Not evaluated (sequence length < 100 aa, too short).

SAPS.  Version of April 11, 1996.
Date run: Wed Feb 26 14:11:58 2020

File: temp.txt

There are no significant charge clusters.
  (*)   7(1,0,0); at   97- 104:   KREKDIDE


There are no unusual spacings.

SAPS.  Version of April 11, 1996.
Date run: Wed Feb 26 14:11:58 2020

File: temp.txt

There are no significant charge clusters.


Not evaluated (sequence length < 100 aa, too short).

SAPS.  Version of April 11, 1996.
Date run: Wed Feb 26 14:11:58 2020

File: temp.txt

There are no significant charge clusters.


Not evaluated (sequence length < 100 aa, too short).

SAPS.  Version of April 11, 1996.
Date run: Wed Feb 26 14:11:58 2020

File: temp.txt

There are no significant charge clusters.


Location (Quartile) Spacing     Rank       P-value   Interpretation

 345- 501  (4.)     R( 156)R     1 of  22   0.0095   large maximal spacing


SAPS.  Version of April 11, 1996.
Date run: Wed Feb 26 14:11:58 2020

File: temp.txt

There are no significant charge clusters.


There are no unusual spacings.

SAPS.  Version of April 11, 1996.
Date run: Wed Feb 26 14:11:58 2020

File: temp.txt

There are no significant charge clusters.


1. Total number of amino acid multiplets:  36  (Expected range:   5-- 31) high

Location (Quartile) Spacing     Rank       P-value   Interpretation

   0- 171  (2.)     +( 171)+     1 of   6   0.0010   large  1. maximal spacing
   0- 182  (2.)     K( 182)K     1 of   5   0.0011   large  1. maximal spacing
   2-  22  (1.)     N(  20)N     2 of   5   0.9896   small  2. maximal spacing
  22- 201  (3.)     N( 179)N     1 of   5   0.0018   large  1. maximal spacing
 182- 194  (4.)     +(  12)+     2 of   6   0.9995   small  2. maximal spacing
 182- 194  (4.)     K(  12)K     2 of   5   0.9987   small  2. maximal spacing


SAPS.  Version of April 11, 1996.
Date run: Wed Feb 26 14:11:58 2020

File: temp.txt

There are no significant charge clusters.


Location (Quartile) Spacing     Rank       P-value   Interpretation

 153- 304  (2.)     M( 151)M     2 of  22   0.0049   large  2. maximal spacing
 404- 661  (3.)     M( 257)M     1 of  22   0.0034   large  1. maximal spacing


SAPS.  Version of April 11, 1996.
Date run: Wed Feb 26 14:11:58 2020

File: temp.txt

There are no significant charge clusters.


Not evaluated (sequence length < 100 aa, too short).

SAPS.  Version of April 11, 1996.
Date run: Wed Feb 26 14:11:59 2020

File: temp.txt

There are no significant charge clusters.


There are no unusual spacings.

SAPS.  Version of April 11, 1996.
Date run: Wed Feb 26 14:11:59 2020

File: temp.txt

There are no significant charge clusters.


Not evaluated (sequence length < 100 aa, too short).

SAPS.  Version of April 11, 1996.
Date run: Wed Feb 26 14:11:59 2020

File: temp.txt

Positive charge clusters (cmin = 10/30 or 13/45 or 17/60):  none

Negative charge clusters (cmin = 13/30 or 17/45 or 21/60):  none

Mixed charge clusters (cmin = 18/30 or 24/45 or 31/60):

 1) From  135 to  170:   EAKKAEKEEQIRQQKEEEERIKREEVERKQRELEEE
                         -0++0-+--00+00+----+0++--0-++0+-0---
    quartile: 2; size: 36, +count: 11, -count: 15, 0count: 10; t-value:  5.79 *


  (*)  10(1,0,0); at  149- 159:   KEEEERIKREE
  (0)  40(2,0,0); at  219- 260:   LIRQLQEQHFQQYMQQVYQQQLLQQQQQQQALQSTTIQTTAT
  (0)  54(1,0,0); at  226- 280:   see sequence file: temp.txt

# 3) 1) From  137 to  170:  length= 34, score=16.00  ** 
# 3)     137  KKAEKEEQIR QQKEEEERIK REEVERKQRE LEEE
# 3)    K:  6(17.6%);  E: 14(41.2%);  R:  5(14.7%);  Q:  4(11.8%);
# 3) temp.txt: # of segments (>=20 residues) exceeding M_0.05:  1
# 4) 1) From  226 to  280:  length= 55, score=46.00  ** 
# 4)     226  QHFQQYMQQV YQQQLLQQQQ QQQALQSTTI QTTATENPTP NHGVTHQNNI 
# 4)     276  NTHLP
# 4)    T:  8(14.5%);  Q: 18(32.7%);
# 4) temp.txt: # of segments (>=20 residues) exceeding M_0.05:  1
2. Long amino acid multiplets (>= 5; Letter/Length/Position):
    Q/7/242


Location (Quartile) Spacing     Rank       P-value   Interpretation

   0- 227  (1.)     H( 227)H     1 of  12   0.0068   large  1. maximal spacing
  15-  87  (1.)     S(  72)S     2 of  26   0.0223   large  2. maximal spacing
  74- 197  (2.)     T( 123)T     1 of  27   0.0070   large maximal spacing
 126- 252  (2.)     S( 126)S     1 of  26   0.0075   large  1. maximal spacing
 179- 315  (3.)     K( 136)K     1 of  33   0.0003   large  1. maximal spacing
 225- 261  (3.)     *(  36)*     1 of 134   0.0004   large  1. maximal spacing
 261- 281  (3.)     *(  20)*     2 of 134   0.0058   large  2. maximal spacing
 272- 466  (4.)     Q( 194)Q     1 of  50   0.0000   large maximal spacing
 293- 347  (3.)     H(  54)H     2 of  12   0.9725   small  2. maximal spacing
 333- 405  (4.)     K(  72)K     2 of  33   0.0022   large  2. maximal spacing


SAPS.  Version of April 11, 1996.
Date run: Wed Feb 26 14:11:59 2020

File: temp.txt

There are no significant charge clusters.

# 5) 1) From  113 to  129:  length= 17, score=24.00  * 
# 5)     113  VLLCILCALL FATFFLF
# 5)    L:  6(35.3%);  A:  2(11.8%);  F:  4(23.5%);  C:  2(11.8%);
# 5) temp.txt: # of segments (>=15 residues) exceeding M_0.05:  1
# 6) 1) From  113 to  131:  length= 19, score=63.00  * 
# 6)     113  VLLCILCALL FATFFLFTI
# 6)    L:  6(31.6%);  A:  2(10.5%);  T:  2(10.5%);  I:  2(10.5%);
# 6)    F:  4(21.1%);  C:  2(10.5%);
# 6) 2) From  152 to  203:  length= 52, score=60.00  *
# 6)    (pocket at  168 to  176:   length=  9, score=-27.00) 
# 6)     152  GALWYLLGAL LAHGGV |HIPS TMASR| MIIGF WWIFSIIMAA TYSGNLIAFL 
# 6)     202  TV
# 6)    L:  7(13.5%);  A:  7(13.5%);  G:  6(11.5%);  I:  7(13.5%);
# 6) temp.txt: # of segments (>=15 residues) exceeding M_0.05:  2

There are no unusual spacings.

SAPS.  Version of April 11, 1996.
Date run: Wed Feb 26 14:11:59 2020

File: temp.txt

There are no significant charge clusters.


There are no unusual spacings.

SAPS.  Version of April 11, 1996.
Date run: Wed Feb 26 14:11:59 2020

File: temp.txt

There are no significant charge clusters.


1. Total number of amino acid multiplets:   2  (Expected range:  16-- 49) low

Location (Quartile) Spacing     Rank       P-value   Interpretation

   0-   3  (1.)     *(   3)*    53 of  53   0.0000   large minimal spacing
   0-   3  (1.)     -(   3)-    27 of  27   0.0001   large minimal spacing
   0-   3  (1.)     D(   3)D    27 of  27   0.0001   large minimal spacing
   0-   4  (1.)     L(   4)L    52 of  52   0.0000   large minimal spacing
   0-   5  (1.)     G(   5)G    27 of  27   0.0000   large minimal spacing
   0-   6  (1.)     +(   6)+    27 of  27   0.0000   large minimal spacing
   0-   6  (1.)     K(   6)K    27 of  27   0.0000   large minimal spacing
   0-   7  (1.)     I(   7)I    25 of  25   0.0000   large minimal spacing
   0- 265  (2.)     V( 265)V     1 of   4   0.0000   large  1. maximal spacing
   3-   6  (1.)     *(   3)*    27 of  53   0.0000     matching minimum
  10-  14  (1.)     L(   4)L    27 of  52   0.0000     matching minimum
  13-  16  (1.)     *(   3)*    28 of  53   0.0000     matching minimum
  20-  24  (1.)     L(   4)L    28 of  52   0.0000     matching minimum
  23-  26  (1.)     *(   3)*    29 of  53   0.0000     matching minimum
  30-  34  (1.)     L(   4)L    29 of  52   0.0000     matching minimum
  33-  36  (1.)     *(   3)*    30 of  53   0.0000     matching minimum
  40-  44  (1.)     L(   4)L    30 of  52   0.0000     matching minimum
  43-  46  (1.)     *(   3)*    31 of  53   0.0000     matching minimum
  50-  54  (1.)     L(   4)L    31 of  52   0.0000     matching minimum
  53-  56  (1.)     *(   3)*    32 of  53   0.0000     matching minimum
  60-  64  (1.)     L(   4)L    32 of  52   0.0000     matching minimum
  63-  66  (1.)     *(   3)*    33 of  53   0.0000     matching minimum
  70-  74  (2.)     L(   4)L    33 of  52   0.0000     matching minimum
  73-  76  (2.)     *(   3)*    34 of  53   0.0000     matching minimum
  80-  84  (2.)     L(   4)L    34 of  52   0.0000     matching minimum
  83-  86  (2.)     *(   3)*    35 of  53   0.0000     matching minimum
  90-  94  (2.)     L(   4)L    35 of  52   0.0000     matching minimum
  93-  96  (2.)     *(   3)*    36 of  53   0.0000     matching minimum
 100- 104  (2.)     L(   4)L    36 of  52   0.0000     matching minimum
 103- 106  (2.)     *(   3)*    37 of  53   0.0000     matching minimum
 110- 114  (2.)     L(   4)L    37 of  52   0.0000     matching minimum
 113- 116  (2.)     *(   3)*    38 of  53   0.0000     matching minimum
 120- 124  (2.)     L(   4)L    38 of  52   0.0000     matching minimum
 123- 126  (2.)     *(   3)*    39 of  53   0.0000     matching minimum
 130- 134  (2.)     L(   4)L    39 of  52   0.0000     matching minimum
 133- 136  (2.)     *(   3)*    40 of  53   0.0000     matching minimum
 137- 157  (3.)     I(  20)I     2 of  25   0.9838   small  2. maximal spacing
 140- 144  (3.)     L(   4)L    40 of  52   0.0000     matching minimum
 143- 146  (3.)     *(   3)*    41 of  53   0.0000     matching minimum
 150- 154  (3.)     L(   4)L    41 of  52   0.0000     matching minimum
 153- 156  (3.)     *(   3)*    42 of  53   0.0000     matching minimum
 160- 164  (3.)     L(   4)L    42 of  52   0.0000     matching minimum
 163- 166  (3.)     *(   3)*    43 of  53   0.0000     matching minimum
 170- 174  (3.)     L(   4)L    43 of  52   0.0000     matching minimum
 173- 176  (3.)     *(   3)*    44 of  53   0.0000     matching minimum
 180- 184  (3.)     L(   4)L    44 of  52   0.0000     matching minimum
 183- 186  (3.)     *(   3)*    45 of  53   0.0000     matching minimum
 187- 207  (3.)     I(  20)I     1 of  25   0.9997   small  1. maximal spacing
 190- 194  (3.)     L(   4)L    45 of  52   0.0000     matching minimum
 193- 196  (3.)     *(   3)*    46 of  53   0.0000     matching minimum
 200- 204  (3.)     L(   4)L    46 of  52   0.0000     matching minimum
 203- 206  (4.)     *(   3)*    47 of  53   0.0000     matching minimum
 210- 214  (4.)     L(   4)L    47 of  52   0.0000     matching minimum
 213- 216  (4.)     *(   3)*    48 of  53   0.0000     matching minimum
 220- 224  (4.)     L(   4)L    48 of  52   0.0000     matching minimum
 223- 226  (4.)     *(   3)*    49 of  53   0.0000     matching minimum
 230- 234  (4.)     L(   4)L    49 of  52   0.0000     matching minimum
 233- 236  (4.)     *(   3)*    50 of  53   0.0000     matching minimum
 240- 244  (4.)     L(   4)L    50 of  52   0.0000     matching minimum
 243- 246  (4.)     *(   3)*    51 of  53   0.0000     matching minimum
 243- 253  (4.)     -(  10)-     2 of  27   1.0000   small  2. maximal spacing
 243- 253  (4.)     D(  10)D     2 of  27   1.0000   small  2. maximal spacing
 245- 255  (4.)     G(  10)G     2 of  27   1.0000   small  2. maximal spacing
 246- 256  (4.)     +(  10)+     2 of  27   1.0000   small  2. maximal spacing
 246- 256  (4.)     K(  10)K     2 of  27   1.0000   small  2. maximal spacing
 248- 258  (4.)     S(  10)S     2 of  54   0.9995   small  2. maximal spacing
 250- 254  (4.)     L(   4)L    51 of  52   0.0000     matching minimum
 253- 256  (4.)     *(   3)*    52 of  53   0.0000     matching minimum
 253- 271  (4.)     -(  18)-     1 of  27   0.9999   small  1. maximal spacing
 253- 271  (4.)     D(  18)D     1 of  27   0.9999   small  1. maximal spacing
 255- 271  (4.)     G(  16)G     1 of  27   1.0000   small  1. maximal spacing
 256- 271  (4.)     +(  15)+     1 of  27   1.0000   small  1. maximal spacing
 256- 271  (4.)     K(  15)K     1 of  27   1.0000   small  1. maximal spacing
 260- 271  (4.)     S(  11)S     1 of  54   0.9997   small  1. maximal spacing
 266- 269  (4.)     V(   3)V     2 of   4   1.0000   small  2. maximal spacing


SAPS.  Version of April 11, 1996.
Date run: Wed Feb 26 14:11:59 2020

File: temp.txt

There are no significant charge clusters.


Location (Quartile) Spacing     Rank       P-value   Interpretation

   0-   4  (1.)     F(   4)F    27 of  27   0.0010   large minimal spacing
 196- 238  (2.)     N(  42)N     1 of  23   0.9949   small  1. maximal spacing
 225- 229  (2.)     F(   4)F    25 of  27   0.0010     matching minimum
 278- 282  (3.)     F(   4)F    26 of  27   0.0010     matching minimum
 324- 326  (3.)     C(   2)C    35 of  35   0.0039   large minimal spacing
 427- 466  (4.)     N(  39)N     2 of  23   0.9632   small  2. maximal spacing


SAPS.  Version of April 11, 1996.
Date run: Wed Feb 26 14:11:59 2020

File: temp.txt

There are no significant charge clusters.


Location (Quartile) Spacing     Rank       P-value   Interpretation

 313- 350  (4.)     T(  37)T     1 of  18   0.9955   small maximal spacing
 347- 350  (4.)     D(   3)D    23 of  23   0.0079   large minimal spacing


SAPS.  Version of April 11, 1996.
Date run: Wed Feb 26 14:11:59 2020

File: temp.txt

Positive charge clusters (cmin = 10/30 or 13/45 or 17/60):  none

Negative charge clusters (cmin = 12/30 or 15/45 or 19/60):  none

Mixed charge clusters (cmin = 17/30 or 23/45 or 29/60):

 1) From   30 to   88:   see sequence above
                         see sequence above
    quartile: 1; size: 59, +count: 14, -count: 17, 0count: 28; t-value:  4.62 *


 2) From  211 to  252:   DKKEEAIQALRDEVVLREKSLKQAEEEIKKLSSSTEAKVDKE
                         -++--00000+--000+-+00+00---0++00000-0+0-+-
    quartile: 2; size: 42, +count: 10, -count: 12, 0count: 20; t-value:  3.88


2. Long amino acid multiplets (>= 5; Letter/Length/Position):
    P/5/346


Location (Quartile) Spacing     Rank       P-value   Interpretation

   0- 265  (2.)     P( 265)P     1 of  24   0.0000   large  1. maximal spacing
 389- 412  (4.)     P(  23)P     2 of  24   1.0000   small  2. maximal spacing


SAPS.  Version of April 11, 1996.
Date run: Wed Feb 26 14:11:59 2020

File: temp.txt

Positive charge clusters (cmin = 11/30 or 15/45 or 18/60):

 1) From  966 to  993:   KKKKAEKAAKKRAKVMVKLAQMQKAFIK
                         ++++0-+00+++0+000+00000+000+
    quartile: 3; size: 28, +count: 12, -count:  1, 0count: 15; t-value:  4.87


Negative charge clusters (cmin = 12/30 or 16/45 or 20/60):  none

Mixed charge clusters (cmin = 18/30 or 24/45 or 30/60):  none

  (0)  66(2,0,0); at 1353-1420:   see sequence file: temp.txt

# 4) 1) From 1335 to 1420:  length= 86, score=59.00  ** 
# 4)    1335  MFHYLVILGM TLPTLYAEQQ QSSISTIPSG GLNDNHALHL VLTAHLVQIL 
# 4)    1385  LTYNPQPNGM NNPSYFLSFS IMSEISPSPW QLNQYI
# 4)    L: 13(15.1%);  S: 10(11.6%);
# 4) temp.txt: # of segments (>=20 residues) exceeding M_0.05:  1
1. Long charge multiplets (>= 5; Letter/Length/Position):
    +/5/798


Location (Quartile) Spacing     Rank       P-value   Interpretation

1324-1421  (4.)     +(  97)+     1 of 181   0.0020   large maximal spacing
1324-1463  (4.)     K( 139)K     1 of 107   0.0079   large maximal spacing
1368-1408  (4.)     *(  40)*     1 of 392   0.0080   large maximal spacing


SAPS.  Version of April 11, 1996.
Date run: Wed Feb 26 14:11:59 2020

File: temp.txt

There are no significant charge clusters.


Not evaluated (sequence length < 100 aa, too short).

SAPS.  Version of April 11, 1996.
Date run: Wed Feb 26 14:11:59 2020

File: temp.txt

There are no significant charge clusters.


Location (Quartile) Spacing     Rank       P-value   Interpretation

   0-  22  (1.)     T(  22)T     2 of  14   0.9680   small  2. maximal spacing
  51- 152  (2.)     T( 101)T     1 of  14   0.0013   large  1. maximal spacing


SAPS.  Version of April 11, 1996.
Date run: Wed Feb 26 14:11:59 2020

File: temp.txt

There are no significant charge clusters.


Location (Quartile) Spacing     Rank       P-value   Interpretation

  18-  21  (1.)     T(   3)T    21 of  21   0.0049   large minimal spacing
  53-  56  (1.)     T(   3)T    19 of  21   0.0049     matching minimum
 136- 138  (3.)     K(   2)K    28 of  28   0.0019   large minimal spacing
 161- 203  (3.)     W(  42)W     5 of   5   0.0024   large minimal spacing
 177- 180  (3.)     T(   3)T    20 of  21   0.0049     matching minimum
 203- 271  (4.)     W(  68)W     1 of   5   0.9950   small maximal spacing
 269- 271  (1.)     K(   2)K    27 of  28   0.0019     matching minimum


SAPS.  Version of April 11, 1996.
Date run: Wed Feb 26 14:11:59 2020

File: temp.txt

There are no significant charge clusters.


There are no unusual spacings.

SAPS.  Version of April 11, 1996.
Date run: Wed Feb 26 14:11:59 2020

File: temp.txt

There are no significant charge clusters.


Location (Quartile) Spacing     Rank       P-value   Interpretation

 212- 214  (2.)     N(   2)N    32 of  32   0.0084   large minimal spacing
 256- 258  (3.)     N(   2)N    30 of  32   0.0084     matching minimum
 310- 312  (3.)     N(   2)N    31 of  32   0.0084     matching minimum
 370- 375  (4.)     Q(   5)Q    20 of  20   0.0082   large minimal spacing


SAPS.  Version of April 11, 1996.
Date run: Wed Feb 26 14:11:59 2020

File: temp.txt

There are no significant charge clusters.
  (+)   6(0,0,0); at   11-  16:   KRKRKK

1. Long charge multiplets (>= 5; Letter/Length/Position):
    +/6/11


Location (Quartile) Spacing     Rank       P-value   Interpretation

   0-   2  (1.)     E(   2)E    40 of  40   0.0045   large minimal spacing
 245- 375  (3.)     A( 130)A     1 of  36   0.0071   large  1. maximal spacing
 265- 267  (2.)     E(   2)E    37 of  40   0.0045     matching minimum
 281- 320  (2.)     E(  39)E     1 of  40   0.9905   small maximal spacing
 327- 329  (3.)     E(   2)E    38 of  40   0.0045     matching minimum
 457- 535  (4.)     A(  78)A     2 of  36   0.0165   large  2. maximal spacing
 582- 584  (4.)     E(   2)E    39 of  40   0.0045     matching minimum


SAPS.  Version of April 11, 1996.
Date run: Wed Feb 26 14:11:59 2020

File: temp.txt

There are no significant charge clusters.


Location (Quartile) Spacing     Rank       P-value   Interpretation

 262- 429  (4.)     P( 167)P     1 of  17   0.0064   large maximal spacing


SAPS.  Version of April 11, 1996.
Date run: Wed Feb 26 14:11:59 2020

File: temp.txt

There are no significant charge clusters.
(*00)  16(0,1,0); at   40-  56:   IELSKSLELSETQIKTW


Not evaluated (sequence length < 100 aa, too short).

SAPS.  Version of April 11, 1996.
Date run: Wed Feb 26 14:11:59 2020

File: temp.txt

There are no significant charge clusters.


Location (Quartile) Spacing     Rank       P-value   Interpretation

  11-  15  (1.)     G(   4)G    16 of  16   0.0012   large minimal spacing
  24-  28  (1.)     G(   4)G    15 of  16   0.0012     matching minimum


SAPS.  Version of April 11, 1996.
Date run: Wed Feb 26 14:11:59 2020

File: temp.txt

There are no significant charge clusters.


Location (Quartile) Spacing     Rank       P-value   Interpretation

  72-  74  (1.)     I(   2)I    32 of  32   0.0045   large minimal spacing
 122- 125  (2.)     A(   3)A    27 of  27   0.0028   large minimal spacing
 203- 205  (3.)     I(   2)I    29 of  32   0.0045     matching minimum
 260- 262  (3.)     I(   2)I    30 of  32   0.0045     matching minimum
 306- 308  (4.)     I(   2)I    31 of  32   0.0045     matching minimum
 352- 355  (4.)     A(   3)A    26 of  27   0.0028     matching minimum


SAPS.  Version of April 11, 1996.
Date run: Wed Feb 26 14:11:59 2020

File: temp.txt

There are no significant charge clusters.


Location (Quartile) Spacing     Rank       P-value   Interpretation

  37-  39  (1.)     T(   2)T    25 of  25   0.0051   large minimal spacing
  92-  94  (2.)     T(   2)T    21 of  25   0.0051     matching minimum
 175- 228  (4.)     C(  53)C     1 of   6   0.9986   small maximal spacing
 184- 186  (3.)     T(   2)T    22 of  25   0.0051     matching minimum
 227- 229  (4.)     T(   2)T    23 of  25   0.0051     matching minimum
 228- 254  (4.)     C(  26)C     6 of   6   0.0083   large minimal spacing
 229- 231  (4.)     T(   2)T    24 of  25   0.0051     matching minimum


SAPS.  Version of April 11, 1996.
Date run: Wed Feb 26 14:11:59 2020

File: temp.txt

There are no significant charge clusters.


There are no unusual spacings.

SAPS.  Version of April 11, 1996.
Date run: Wed Feb 26 14:11:59 2020

File: temp.txt

There are no significant charge clusters.


There are no unusual spacings.

SAPS.  Version of April 11, 1996.
Date run: Wed Feb 26 14:11:59 2020

File: temp.txt

Positive charge clusters (cmin = 11/30 or 14/45 or 18/60):

 1) From  420 to  442:   KKKSKSCASCGHKNKKKGKKKKK
                         +++0+0000000+0+++0+++++
    quartile: 3; size: 23, +count: 13, -count:  0, 0count: 10; t-value:  6.27 *


Negative charge clusters (cmin = 13/30 or 17/45 or 21/60):  none

Mixed charge clusters (cmin = 18/30 or 25/45 or 31/60):

 1) From   21 to   48:   EQLERLRHHQEELRRRREEEARHRKEED
                         -00-+0+000--0++++---0+0++---
    quartile: 1; size: 28, +count:  9, -count: 10, 0count:  9; t-value:  4.50 *


  (+)   8(1,0,0); at  434- 442:   KKKGKKKKK

# 3) 1) From   31 to   50:  length= 20, score=10.00  * 
# 3)      31  EELRRRREEE ARHRKEEDFL
# 3)    L:  2(10.0%);  E:  7(35.0%);  R:  6(30.0%);
# 3) temp.txt: # of segments (>=20 residues) exceeding M_0.05:  1
2. Long amino acid multiplets (>= 5; Letter/Length/Position):
    K/5/438

1. Long charge multiplets (>= 5; Letter/Length/Position):
    +/5/438


There are no unusual spacings.

SAPS.  Version of April 11, 1996.
Date run: Wed Feb 26 14:11:59 2020

File: temp.txt

There are no significant charge clusters.


Location (Quartile) Spacing     Rank       P-value   Interpretation

  47- 126  (2.)     L(  79)L     1 of  14   0.0047   large maximal spacing


SAPS.  Version of April 11, 1996.
Date run: Wed Feb 26 14:11:59 2020

File: temp.txt

Positive charge clusters (cmin = 13/30 or 18/45 or 22/60):  none

Negative charge clusters (cmin = 14/30 or 19/45 or 24/60):  none

Mixed charge clusters (cmin = 21/30 or 29/45 or 36/60):

 1) From  137 to  202:   see sequence above
                         see sequence above
    quartile: 1; size: 66, +count: 23, -count: 18, 0count: 25; t-value:  4.81 *


  (*)  13(1,0,0); at  147- 160:   KKKEKKEEEVKKKE

# 3) 1) From  147 to  202:  length= 56, score=18.00  ** 
# 3)     147  KKKEKKEEEV KKKELKKYTV KPPRDLRSKF EIKMEQRKVA EKEAEEAKRR 
# 3)     197  QEEIER
# 3)    K: 16(28.6%);  E: 14(25.0%);  R:  6(10.7%);
# 3) temp.txt: # of segments (>=20 residues) exceeding M_0.05:  1

Location (Quartile) Spacing     Rank       P-value   Interpretation

 233- 291  (2.)     +(  58)+     1 of 128   0.0032   large maximal spacing


SAPS.  Version of April 11, 1996.
Date run: Wed Feb 26 14:11:59 2020

File: temp.txt

There are no significant charge clusters.
 (+0)  21(1,0,0); at  393- 414:   RSRSKSRSRSRSKSGSRSRSRS
 (*0)  21(1,0,0); at  393- 414:   RSRSKSRSRSRSKSGSRSRSRS

# 2) 1) From  349 to  382:  length= 34, score=17.00  *
# 2)    (pocket at  357 to  366:   length= 10, score=-8.00) 
# 2)     349  EEEEEEME |PQ LPDITNKS| DD ENKSDEEQKS DDED
# 2)    E: 11(32.4%);  D:  7(20.6%);
# 2) temp.txt: # of segments (>=20 residues) exceeding M_0.05:  1
2. Long amino acid multiplets (>= 5; Letter/Length/Position):
    E/6/349  S/6/455

1. Long charge multiplets (>= 5; Letter/Length/Position):
    -/6/349


Location (Quartile) Spacing     Rank       P-value   Interpretation

 297- 464  (4.)     Y( 167)Y     1 of  21   0.0021   large maximal spacing
 301- 331  (3.)     -(  30)-     2 of  96   0.0016   large  2. maximal spacing
 382- 426  (4.)     -(  44)-     1 of  96   0.0022   large  1. maximal spacing


SAPS.  Version of April 11, 1996.
Date run: Wed Feb 26 14:11:59 2020

File: temp.txt

There are no significant charge clusters.


Location (Quartile) Spacing     Rank       P-value   Interpretation

   1- 194  (1.)     M( 193)M     1 of  14   0.0079   large  1. maximal spacing
 217- 255  (3.)     D(  38)D     1 of  26   0.9917   small  1. maximal spacing
 221- 269  (3.)     M(  48)M     2 of  14   0.9750   small  2. maximal spacing
 340- 375  (4.)     D(  35)D     2 of  26   0.9577   small  2. maximal spacing


SAPS.  Version of April 11, 1996.
Date run: Wed Feb 26 14:11:59 2020

File: temp.txt

There are no significant charge clusters.


Location (Quartile) Spacing     Rank       P-value   Interpretation

   0-   3  (1.)     *(   3)*    18 of  18   0.0018   large minimal spacing
   5-  22  (1.)     L(  17)L     2 of   6   0.9932   small  2. maximal spacing
  10-  15  (1.)     P(   5)P    18 of  18   0.0000   large minimal spacing
  12-  16  (1.)     -(   4)-    16 of  16   0.0010   large minimal spacing
  12-  23  (1.)     E(  11)E     2 of   4   0.9938   small  2. maximal spacing
  20-  23  (1.)     *(   3)*    17 of  18   0.0018     matching minimum
  23- 175  (3.)     E( 152)E     1 of   4   0.0071   large  1. maximal spacing
  24- 173  (3.)     L( 149)L     1 of   6   0.0003   large  1. maximal spacing
  43-  51  (2.)     A(   8)A    17 of  17   0.0000   large minimal spacing
  51-  59  (2.)     A(   8)A     6 of  17   0.0000     matching minimum
  65-  81  (2.)     S(  16)S     1 of  22   0.9922   small maximal spacing
  83-  91  (3.)     A(   8)A     7 of  17   0.0000     matching minimum
  91-  99  (3.)     A(   8)A     8 of  17   0.0000     matching minimum
  99- 107  (3.)     A(   8)A     9 of  17   0.0000     matching minimum
 107- 115  (3.)     A(   8)A    10 of  17   0.0000     matching minimum
 115- 123  (3.)     A(   8)A    11 of  17   0.0000     matching minimum
 123- 131  (3.)     A(   8)A    12 of  17   0.0000     matching minimum
 125- 141  (4.)     *(  16)*     2 of  18   0.9732   small  2. maximal spacing
 125- 141  (4.)     -(  16)-     2 of  16   0.9894   small  2. maximal spacing
 125- 141  (4.)     D(  16)D     2 of  13   0.9966   small  2. maximal spacing
 131- 139  (4.)     A(   8)A    13 of  17   0.0000     matching minimum
 139- 147  (4.)     A(   8)A    14 of  17   0.0000     matching minimum
 141- 157  (4.)     *(  16)*     1 of  18   0.9997   small  1. maximal spacing
 141- 157  (4.)     -(  16)-     1 of  16   1.0000   small  1. maximal spacing
 141- 157  (4.)     D(  16)D     1 of  13   1.0000   small  1. maximal spacing
 147- 155  (4.)     A(   8)A    15 of  17   0.0000     matching minimum
 155- 163  (4.)     A(   8)A    16 of  17   0.0000     matching minimum
 164- 175  (4.)     Q(  11)Q     9 of   9   0.0012   large minimal spacing
 167- 175  (4.)     V(   8)V    11 of  11   0.0009   large minimal spacing
 171- 175  (4.)     -(   4)-    15 of  16   0.0010     matching minimum


SAPS.  Version of April 11, 1996.
Date run: Wed Feb 26 14:11:59 2020

File: temp.txt

There are no significant charge clusters.


There are no unusual spacings.

SAPS.  Version of April 11, 1996.
Date run: Wed Feb 26 14:11:59 2020

File: temp.txt

There are no significant charge clusters.


Location (Quartile) Spacing     Rank       P-value   Interpretation

 106- 140  (3.)     F(  34)F     1 of  11   0.9908   small maximal spacing


SAPS.  Version of April 11, 1996.
Date run: Wed Feb 26 14:11:59 2020

File: temp.txt

There are no significant charge clusters.


Location (Quartile) Spacing     Rank       P-value   Interpretation

   1-  15  (1.)     Y(  14)Y     2 of   5   0.9968   small  2. maximal spacing
  15- 192  (3.)     Y( 177)Y     1 of   5   0.0004   large  1. maximal spacing
 121- 148  (3.)     A(  27)A     1 of  13   0.9904   small maximal spacing


SAPS.  Version of April 11, 1996.
Date run: Wed Feb 26 14:11:59 2020

File: temp.txt

There are no significant charge clusters.


Location (Quartile) Spacing     Rank       P-value   Interpretation

  23-  25  (1.)     C(   2)C    91 of  91   0.0000   large minimal spacing
  63-  65  (1.)     C(   2)C    77 of  91   0.0000     matching minimum
 101- 103  (1.)     C(   2)C    78 of  91   0.0000     matching minimum
 137- 139  (1.)     C(   2)C    79 of  91   0.0000     matching minimum
 155- 157  (2.)     P(   2)P    40 of  40   0.0032   large minimal spacing
 173- 175  (2.)     C(   2)C    80 of  91   0.0000     matching minimum
 188- 190  (2.)     P(   2)P    35 of  40   0.0032     matching minimum
 212- 214  (2.)     C(   2)C    81 of  91   0.0000     matching minimum
 231- 233  (2.)     P(   2)P    36 of  40   0.0032     matching minimum
 249- 251  (2.)     C(   2)C    82 of  91   0.0000     matching minimum
 287- 289  (2.)     C(   2)C    83 of  91   0.0000     matching minimum
 324- 326  (3.)     C(   2)C    84 of  91   0.0000     matching minimum
 361- 363  (3.)     C(   2)C    85 of  91   0.0000     matching minimum
 399- 401  (3.)     C(   2)C    86 of  91   0.0000     matching minimum
 439- 441  (4.)     C(   2)C    87 of  91   0.0000     matching minimum
 473- 485  (4.)     C(  12)C     2 of  91   1.0000   small  2. maximal spacing
 485- 487  (4.)     C(   2)C    88 of  91   0.0000     matching minimum
 496- 513  (4.)     C(  17)C     1 of  91   0.9996   small  1. maximal spacing
 501- 503  (4.)     P(   2)P    37 of  40   0.0032     matching minimum
 503- 505  (4.)     P(   2)P    38 of  40   0.0032     matching minimum
 505- 507  (4.)     P(   2)P    39 of  40   0.0032     matching minimum
 533- 535  (4.)     C(   2)C    89 of  91   0.0000     matching minimum
 571- 573  (4.)     C(   2)C    90 of  91   0.0000     matching minimum


SAPS.  Version of April 11, 1996.
Date run: Wed Feb 26 14:11:59 2020

File: temp.txt

There are no significant charge clusters.


There are no unusual spacings.

SAPS.  Version of April 11, 1996.
Date run: Wed Feb 26 14:11:59 2020

File: temp.txt

There are no significant charge clusters.

# 4) 1) From  866 to  900:  length= 35, score=26.00  *
# 4)    (pocket at  884 to  884:   length=  1, score=-8.00) 
# 4)     866  IYALSIFLTL FLSTNINT |K| L YYILLALALF LFLLF
# 4)    L: 12(34.3%);  I:  4(11.4%);  F:  5(14.3%);
# 4) temp.txt: # of segments (>=20 residues) exceeding M_0.05:  1
# 5) 1) From  885 to  900:  length= 16, score=28.00  ** 
# 5)     885  LYYILLALAL FLFLLF
# 5)    L:  8(50.0%);  A:  2(12.5%);  F:  3(18.8%);  Y:  2(12.5%);
# 5) temp.txt: # of segments (>=15 residues) exceeding M_0.05:  1
# 6) 1) From  885 to  900:  length= 16, score=62.00  ** 
# 6)     885  LYYILLALAL FLFLLF
# 6)    L:  8(50.0%);  A:  2(12.5%);  F:  3(18.8%);  Y:  2(12.5%);
# 6) temp.txt: # of segments (>=15 residues) exceeding M_0.05:  1

Location (Quartile) Spacing     Rank       P-value   Interpretation

  49- 122  (1.)     E(  73)E     2 of  89   0.0004   large  2. maximal spacing
  76- 122  (1.)     -(  46)-     2 of 140   0.0010   large  2. maximal spacing
 105- 625  (2.)     W( 520)W     1 of  10   0.0049   large  1. maximal spacing
 679- 784  (4.)     W( 105)W     2 of  10   0.9868   small  2. maximal spacing
 801- 914  (4.)     E( 113)E     1 of  89   0.0004   large  1. maximal spacing
 856- 914  (4.)     -(  58)-     1 of 140   0.0070   large  1. maximal spacing


SAPS.  Version of April 11, 1996.
Date run: Wed Feb 26 14:11:59 2020

File: temp.txt

There are no significant charge clusters.


1. Total number of amino acid multiplets:   4  (Expected range:   7-- 33) low

Location (Quartile) Spacing     Rank       P-value   Interpretation

   0-   2  (1.)     T(   2)T    31 of  31   0.0000   large minimal spacing
   0-   4  (1.)     -(   4)-    30 of  30   0.0000   large minimal spacing
   0-   4  (1.)     E(   4)E    30 of  30   0.0000   large minimal spacing
   8-  10  (1.)     *(   2)*    31 of  31   0.0000   large minimal spacing
  10-  14  (1.)     -(   4)-    16 of  30   0.0000     matching minimum
  10-  14  (1.)     E(   4)E    16 of  30   0.0000     matching minimum
  20-  24  (1.)     -(   4)-    17 of  30   0.0000     matching minimum
  20-  24  (1.)     E(   4)E    17 of  30   0.0000     matching minimum
  30-  34  (1.)     -(   4)-    18 of  30   0.0000     matching minimum
  30-  34  (1.)     E(   4)E    18 of  30   0.0000     matching minimum
  40-  44  (2.)     -(   4)-    19 of  30   0.0000     matching minimum
  40-  44  (2.)     E(   4)E    19 of  30   0.0000     matching minimum
  50-  54  (2.)     -(   4)-    20 of  30   0.0000     matching minimum
  50-  54  (2.)     E(   4)E    20 of  30   0.0000     matching minimum
  60-  64  (2.)     -(   4)-    21 of  30   0.0000     matching minimum
  60-  64  (2.)     E(   4)E    21 of  30   0.0000     matching minimum
  70-  74  (2.)     -(   4)-    22 of  30   0.0000     matching minimum
  70-  74  (2.)     E(   4)E    22 of  30   0.0000     matching minimum
  80-  84  (3.)     -(   4)-    23 of  30   0.0000     matching minimum
  80-  84  (3.)     E(   4)E    23 of  30   0.0000     matching minimum
  90-  94  (3.)     -(   4)-    24 of  30   0.0000     matching minimum
  90-  94  (3.)     E(   4)E    24 of  30   0.0000     matching minimum
 100- 104  (3.)     -(   4)-    25 of  30   0.0000     matching minimum
 100- 104  (3.)     E(   4)E    25 of  30   0.0000     matching minimum
 110- 114  (4.)     -(   4)-    26 of  30   0.0000     matching minimum
 110- 114  (4.)     E(   4)E    26 of  30   0.0000     matching minimum
 117- 123  (4.)     S(   6)S     2 of  34   1.0000   small  2. maximal spacing
 119- 129  (4.)     L(  10)L     2 of  18   0.9998   small  2. maximal spacing
 120- 124  (4.)     -(   4)-    27 of  30   0.0000     matching minimum
 120- 124  (4.)     E(   4)E    27 of  30   0.0000     matching minimum
 125- 132  (4.)     T(   7)T     2 of  31   1.0000   small  2. maximal spacing
 126- 136  (4.)     V(  10)V     2 of  21   0.9993   small  2. maximal spacing
 129- 139  (4.)     L(  10)L     1 of  18   1.0000   small  1. maximal spacing
 130- 134  (4.)     -(   4)-    28 of  30   0.0000     matching minimum
 130- 134  (4.)     E(   4)E    28 of  30   0.0000     matching minimum
 134- 140  (4.)     *(   6)*     2 of  31   1.0000   small  2. maximal spacing
 134- 140  (4.)     -(   6)-     2 of  30   1.0000   small  2. maximal spacing
 134- 140  (4.)     E(   6)E     2 of  30   1.0000   small  2. maximal spacing
 135- 142  (4.)     T(   7)T     1 of  31   1.0000   small  1. maximal spacing
 136- 146  (4.)     V(  10)V     1 of  21   1.0000   small  1. maximal spacing
 137- 143  (4.)     S(   6)S     1 of  34   1.0000   small  1. maximal spacing
 140- 144  (4.)     -(   4)-    29 of  30   0.0000     matching minimum
 140- 144  (4.)     E(   4)E    29 of  30   0.0000     matching minimum
 144- 150  (4.)     *(   6)*     1 of  31   1.0000   small  1. maximal spacing
 144- 150  (4.)     -(   6)-     1 of  30   1.0000   small  1. maximal spacing
 144- 150  (4.)     E(   6)E     1 of  30   1.0000   small  1. maximal spacing
 146- 150  (4.)     V(   4)V    21 of  21   0.0000   large minimal spacing


SAPS.  Version of April 11, 1996.
Date run: Wed Feb 26 14:11:59 2020

File: temp.txt

There are no significant charge clusters.


Not evaluated (sequence length < 100 aa, too short).

SAPS.  Version of April 11, 1996.
Date run: Wed Feb 26 14:11:59 2020

File: temp.txt

There are no significant charge clusters.


Location (Quartile) Spacing     Rank       P-value   Interpretation

 287- 294  (4.)     R(   7)R    14 of  14   0.0050   large minimal spacing


SAPS.  Version of April 11, 1996.
Date run: Wed Feb 26 14:11:59 2020

File: temp.txt

There are no significant charge clusters.


There are no unusual spacings.

SAPS.  Version of April 11, 1996.
Date run: Wed Feb 26 14:12:00 2020

File: temp.txt

There are no significant charge clusters.
  (0)  32(0,0,0); at  134- 165:   VCLSILGTWSGPAWSPAQSLSTILMSIQSLMN

# 4) 1) From  134 to  165:  length= 32, score=32.00  * 
# 4)     134  VCLSILGTWS GPAWSPAQSL STILMSIQSL MN
# 4)    L:  5(15.6%);  S:  7(21.9%);
# 4) temp.txt: # of segments (>=20 residues) exceeding M_0.05:  1

Location (Quartile) Spacing     Rank       P-value   Interpretation

 133- 166  (3.)     *(  33)*     1 of  76   0.0027   large maximal spacing


SAPS.  Version of April 11, 1996.
Date run: Wed Feb 26 14:12:00 2020

File: temp.txt

There are no significant charge clusters.


There are no unusual spacings.

SAPS.  Version of April 11, 1996.
Date run: Wed Feb 26 14:12:00 2020

File: temp.txt

There are no significant charge clusters.


There are no unusual spacings.

SAPS.  Version of April 11, 1996.
Date run: Wed Feb 26 14:12:00 2020

File: temp.txt

There are no significant charge clusters.


There are no unusual spacings.

SAPS.  Version of April 11, 1996.
Date run: Wed Feb 26 14:12:00 2020

File: temp.txt

There are no significant charge clusters.


There are no unusual spacings.

SAPS.  Version of April 11, 1996.
Date run: Wed Feb 26 14:12:00 2020

File: temp.txt

There are no significant charge clusters.


Location (Quartile) Spacing     Rank       P-value   Interpretation

  41-  43  (1.)     D(   2)D    37 of  37   0.0023   large minimal spacing
 102- 105  (1.)     V(   3)V    29 of  29   0.0035   large minimal spacing
 125- 127  (2.)     D(   2)D    33 of  37   0.0023     matching minimum
 190- 193  (2.)     V(   3)V    27 of  29   0.0035     matching minimum
 194- 196  (2.)     D(   2)D    34 of  37   0.0023     matching minimum
 231- 234  (2.)     V(   3)V    28 of  29   0.0035     matching minimum
 460- 462  (4.)     D(   2)D    35 of  37   0.0023     matching minimum
 474- 476  (1.)     D(   2)D    36 of  37   0.0023     matching minimum


SAPS.  Version of April 11, 1996.
Date run: Wed Feb 26 14:12:00 2020

File: temp.txt

Positive charge clusters (cmin =  9/30 or 12/45 or 15/60):

 1) From   25 to   48:   KGRRKSKYILYKRVKANGVKPFRR
                         +0+++0+0000++0+0000+00++
    quartile: 1; size: 24, +count: 11, -count:  0, 0count: 13; t-value:  5.80 *


Negative charge clusters (cmin =  9/30 or 12/45 or 14/60):  none

Mixed charge clusters (cmin = 14/30 or 19/45 or 24/60):  none


Location (Quartile) Spacing     Rank       P-value   Interpretation

  66- 256  (2.)     H( 190)H     1 of  17   0.0005   large  1. maximal spacing
 247- 249  (3.)     L(   2)L    32 of  32   0.0048   large minimal spacing
 265- 381  (4.)     I( 116)I     1 of  25   0.0057   large maximal spacing
 279- 281  (3.)     L(   2)L    28 of  32   0.0048     matching minimum
 287- 289  (3.)     L(   2)L    29 of  32   0.0048     matching minimum
 307- 346  (4.)     H(  39)H     2 of  17   0.9776   small  2. maximal spacing
 322- 324  (4.)     L(   2)L    30 of  32   0.0048     matching minimum
 338- 340  (4.)     L(   2)L    31 of  32   0.0048     matching minimum


SAPS.  Version of April 11, 1996.
Date run: Wed Feb 26 14:12:00 2020

File: temp.txt

There are no significant charge clusters.


Not evaluated (sequence length < 100 aa, too short).

SAPS.  Version of April 11, 1996.
Date run: Wed Feb 26 14:12:00 2020

File: temp.txt

There are no significant charge clusters.


There are no unusual spacings.

SAPS.  Version of April 11, 1996.
Date run: Wed Feb 26 14:12:00 2020

File: temp.txt

There are no significant charge clusters.
(-00)  14(0,0,0); at  122- 135:   LTDIVEVMETTDNL
(*00)  14(0,0,0); at  122- 135:   LTDIVEVMETTDNL


There are no unusual spacings.

SAPS.  Version of April 11, 1996.
Date run: Wed Feb 26 14:12:00 2020

File: temp.txt

There are no significant charge clusters.


Location (Quartile) Spacing     Rank       P-value   Interpretation

   0-   5  (1.)     L(   5)L    22 of  22   0.0000   large minimal spacing
   0-   7  (1.)     P(   7)P    21 of  21   0.0000   large minimal spacing
  37-  39  (1.)     *(   2)*    45 of  45   0.0000   large minimal spacing
  37-  39  (1.)     +(   2)+    45 of  45   0.0000   large minimal spacing
  37-  39  (1.)     K(   2)K    44 of  44   0.0000   large minimal spacing
 133- 148  (3.)     S(  15)S     1 of  23   1.0000   small  1. maximal spacing
 137- 152  (3.)     L(  15)L     1 of  22   1.0000   small  1. maximal spacing
 139- 154  (3.)     P(  15)P     2 of  21   0.9999   small  2. maximal spacing
 140- 155  (3.)     V(  15)V     2 of  22   0.9998   small  2. maximal spacing
 214- 225  (4.)     S(  11)S     2 of  23   1.0000   small  2. maximal spacing
 220- 240  (4.)     P(  20)P     1 of  21   0.9996   small  1. maximal spacing
 221- 236  (4.)     V(  15)V     1 of  22   1.0000   small  1. maximal spacing
 222- 228  (4.)     *(   6)*     2 of  45   1.0000   small  2. maximal spacing
 222- 228  (4.)     +(   6)+     2 of  45   1.0000   small  2. maximal spacing
 222- 228  (4.)     K(   6)K     2 of  44   1.0000   small  2. maximal spacing
 228- 235  (4.)     *(   7)*     1 of  45   1.0000   small  1. maximal spacing
 228- 235  (4.)     +(   7)+     1 of  45   1.0000   small  1. maximal spacing
 228- 240  (4.)     K(  12)K     1 of  44   0.9987   small  1. maximal spacing
 229- 240  (4.)     L(  11)L     2 of  22   1.0000   small  2. maximal spacing
 231- 240  (4.)     Q(   9)Q    13 of  13   0.0003   large minimal spacing
 236- 240  (4.)     V(   4)V    22 of  22   0.0001   large minimal spacing


SAPS.  Version of April 11, 1996.
Date run: Wed Feb 26 14:12:00 2020

File: temp.txt

There are no significant charge clusters.


There are no unusual spacings.

SAPS.  Version of April 11, 1996.
Date run: Wed Feb 26 14:12:00 2020

File: temp.txt

There are no significant charge clusters.


There are no unusual spacings.

SAPS.  Version of April 11, 1996.
Date run: Wed Feb 26 14:12:00 2020

File: temp.txt

There are no significant charge clusters.


Not evaluated (sequence length < 100 aa, too short).

SAPS.  Version of April 11, 1996.
Date run: Wed Feb 26 14:12:00 2020

File: temp.txt

There are no significant charge clusters.


There are no unusual spacings.

SAPS.  Version of April 11, 1996.
Date run: Wed Feb 26 14:12:00 2020

File: temp.txt

There are no significant charge clusters.


Location (Quartile) Spacing     Rank       P-value   Interpretation

   0-   4  (1.)     D(   4)D    35 of  35   0.0000   large minimal spacing
   5-   8  (1.)     G(   3)G    34 of  34   0.0000   large minimal spacing
   7-   9  (1.)     *(   2)*    56 of  56   0.0000   large minimal spacing
  20-  23  (1.)     G(   3)G    23 of  34   0.0000     matching minimum
  22-  24  (1.)     *(   2)*    40 of  56   0.0000     matching minimum
  37-  39  (1.)     *(   2)*    41 of  56   0.0000     matching minimum
  45-  48  (1.)     C(   3)C    38 of  38   0.0000   large minimal spacing
  50-  53  (1.)     G(   3)G    24 of  34   0.0000     matching minimum
  52-  54  (1.)     *(   2)*    42 of  56   0.0000     matching minimum
  65-  80  (2.)     G(  15)G     2 of  34   0.9886   small  2. maximal spacing
  67-  69  (2.)     *(   2)*    43 of  56   0.0000     matching minimum
  80-  83  (2.)     G(   3)G    25 of  34   0.0000     matching minimum
  82-  84  (2.)     *(   2)*    44 of  56   0.0000     matching minimum
  95-  98  (2.)     G(   3)G    26 of  34   0.0000     matching minimum
  97-  99  (2.)     *(   2)*    45 of  56   0.0000     matching minimum
 104- 134  (2.)     V(  30)V     1 of  15   0.9966   small maximal spacing
 110- 125  (2.)     G(  15)G     1 of  34   0.9996   small  1. maximal spacing
 112- 114  (2.)     *(   2)*    46 of  56   0.0000     matching minimum
 120- 123  (2.)     C(   3)C    37 of  38   0.0000     matching minimum
 125- 128  (2.)     G(   3)G    27 of  34   0.0000     matching minimum
 127- 129  (3.)     *(   2)*    47 of  56   0.0000     matching minimum
 140- 143  (3.)     G(   3)G    28 of  34   0.0000     matching minimum
 142- 144  (3.)     *(   2)*    48 of  56   0.0000     matching minimum
 144- 159  (3.)     -(  15)-     2 of  36   0.9763   small  2. maximal spacing
 144- 159  (3.)     D(  15)D     2 of  35   0.9833   small  2. maximal spacing
 152- 157  (3.)     +(   5)+    21 of  21   0.0000   large minimal spacing
 157- 159  (3.)     *(   2)*    49 of  56   0.0000     matching minimum
 157- 162  (3.)     +(   5)+    19 of  21   0.0000     matching minimum
 157- 162  (3.)     R(   5)R    17 of  17   0.0015   large minimal spacing
 170- 173  (3.)     G(   3)G    29 of  34   0.0000     matching minimum
 172- 174  (3.)     *(   2)*    50 of  56   0.0000     matching minimum
 174- 189  (3.)     -(  15)-     1 of  36   0.9989   small  1. maximal spacing
 174- 189  (3.)     D(  15)D     1 of  35   0.9993   small  1. maximal spacing
 182- 187  (3.)     +(   5)+    20 of  21   0.0000     matching minimum
 186- 201  (4.)     I(  15)I     2 of  24   0.9999   small  2. maximal spacing
 187- 189  (3.)     *(   2)*    51 of  56   0.0000     matching minimum
 191- 216  (4.)     L(  25)L     1 of  17   0.9996   small  1. maximal spacing
 200- 203  (4.)     G(   3)G    30 of  34   0.0000     matching minimum
 202- 204  (4.)     *(   2)*    52 of  56   0.0000     matching minimum
 210- 213  (4.)     G(   3)G    31 of  34   0.0000     matching minimum
 212- 214  (4.)     *(   2)*    53 of  56   0.0000     matching minimum
 212- 227  (4.)     +(  15)+     2 of  21   1.0000   small  2. maximal spacing
 214- 224  (4.)     *(  10)*     2 of  56   0.9937   small  2. maximal spacing
 220- 230  (4.)     C(  10)C     2 of  38   1.0000   small  2. maximal spacing
 225- 228  (4.)     G(   3)G    32 of  34   0.0000     matching minimum
 226- 241  (4.)     I(  15)I     1 of  24   1.0000   small  1. maximal spacing
 227- 229  (4.)     *(   2)*    54 of  56   0.0000     matching minimum
 227- 242  (4.)     +(  15)+     1 of  21   1.0000   small  1. maximal spacing
 229- 239  (4.)     *(  10)*     1 of  56   0.9997   small  1. maximal spacing
 231- 246  (4.)     L(  15)L     2 of  17   1.0000   small  2. maximal spacing
 235- 245  (4.)     C(  10)C     1 of  38   1.0000   small  1. maximal spacing
 240- 243  (4.)     G(   3)G    33 of  34   0.0000     matching minimum
 242- 244  (4.)     *(   2)*    55 of  56   0.0000     matching minimum
 246- 256  (4.)     L(  10)L    17 of  17   0.0000   large minimal spacing
 249- 256  (4.)     V(   7)V    15 of  15   0.0006   large minimal spacing
 253- 256  (4.)     -(   3)-    36 of  36   0.0000   large minimal spacing


SAPS.  Version of April 11, 1996.
Date run: Wed Feb 26 14:12:00 2020

File: temp.txt

There are no significant charge clusters.


Location (Quartile) Spacing     Rank       P-value   Interpretation

   0-   4  (1.)     T(   4)T    25 of  25   0.0000   large minimal spacing
   0-   6  (1.)     H(   6)H    27 of  27   0.0000   large minimal spacing
   0-   7  (1.)     I(   7)I    26 of  26   0.0000   large minimal spacing
   0-  12  (1.)     +(  12)+     2 of  30   1.0000   small  2. maximal spacing
   0-  12  (1.)     K(  12)K     2 of  29   1.0000   small  2. maximal spacing
  70-  92  (2.)     T(  22)T     2 of  25   0.9786   small  2. maximal spacing
 223- 232  (4.)     *(   9)*     2 of  66   0.9998   small  2. maximal spacing
 234- 243  (4.)     *(   9)*     1 of  66   1.0000   small  1. maximal spacing
 234- 245  (4.)     -(  11)-     2 of  37   1.0000   small  2. maximal spacing
 234- 245  (4.)     D(  11)D     2 of  35   1.0000   small  2. maximal spacing
 248- 259  (4.)     H(  11)H     2 of  27   1.0000   small  2. maximal spacing
 250- 261  (4.)     P(  11)P     2 of  29   1.0000   small  2. maximal spacing
 251- 262  (4.)     L(  11)L     2 of  29   1.0000   small  2. maximal spacing
 257- 281  (4.)     T(  24)T     1 of  25   0.9963   small  1. maximal spacing
 260- 275  (4.)     I(  15)I     2 of  26   1.0000   small  2. maximal spacing
 262- 276  (4.)     L(  14)L     1 of  29   1.0000   small  1. maximal spacing
 265- 280  (4.)     +(  15)+     1 of  30   1.0000   small  1. maximal spacing
 265- 280  (4.)     K(  15)K     1 of  29   1.0000   small  1. maximal spacing
 270- 287  (4.)     P(  17)P     1 of  29   1.0000   small  1. maximal spacing
 271- 273  (4.)     D(   2)D    35 of  35   0.0001   large minimal spacing
 274- 292  (4.)     H(  18)H     1 of  27   1.0000   small  1. maximal spacing
 275- 292  (4.)     I(  17)I     1 of  26   1.0000   small  1. maximal spacing
 279- 290  (4.)     -(  11)-     1 of  37   1.0000   small  1. maximal spacing
 279- 290  (4.)     D(  11)D     1 of  35   1.0000   small  1. maximal spacing
 286- 289  (4.)     N(   3)N    27 of  27   0.0002   large minimal spacing
 289- 292  (4.)     N(   3)N    26 of  27   0.0002     matching minimum
 290- 292  (1.)     D(   2)D    34 of  35   0.0001     matching minimum


SAPS.  Version of April 11, 1996.
Date run: Wed Feb 26 14:12:00 2020

File: temp.txt

Positive charge clusters (cmin =  6/30 or  8/45 or 10/60):

 1) From   46 to   66:   RKLASKTSHKSYRPLTVLTFR
                         ++000+000+00+0000000+
    quartile: 2; size: 21, +count:  6, -count:  0, 0count: 15; t-value:  4.46 *


Negative charge clusters (cmin =  7/30 or  9/45 or 12/60):

 1) From   12 to   42:   DGEFVFDDSEAILGNNDLLPTTPLSDVFEHD
                         -0-000--0-000000-00000000-00-0-
    quartile: 1; size: 31, +count:  0, -count:  9, 0count: 22; t-value:  4.82 *


Mixed charge clusters (cmin = 11/30 or 14/45 or 18/60):  none


There are no unusual spacings.

SAPS.  Version of April 11, 1996.
Date run: Wed Feb 26 14:12:00 2020

File: temp.txt

There are no significant charge clusters.


Not evaluated (sequence length < 100 aa, too short).

SAPS.  Version of April 11, 1996.
Date run: Wed Feb 26 14:12:00 2020

File: temp.txt

There are no significant charge clusters.


There are no unusual spacings.

SAPS.  Version of April 11, 1996.
Date run: Wed Feb 26 14:12:00 2020

File: temp.txt

There are no significant charge clusters.


Not evaluated (sequence length < 100 aa, too short).

SAPS.  Version of April 11, 1996.
Date run: Wed Feb 26 14:12:00 2020

File: temp.txt

There are no significant charge clusters.


There are no unusual spacings.

SAPS.  Version of April 11, 1996.
Date run: Wed Feb 26 14:12:00 2020

File: temp.txt

There are no significant charge clusters.


Location (Quartile) Spacing     Rank       P-value   Interpretation

  55-  58  (1.)     I(   3)I    26 of  26   0.0008   large minimal spacing
 190- 193  (3.)     I(   3)I    24 of  26   0.0008     matching minimum
 273- 276  (4.)     I(   3)I    25 of  26   0.0008     matching minimum


SAPS.  Version of April 11, 1996.
Date run: Wed Feb 26 14:12:00 2020

File: temp.txt

There are no significant charge clusters.


Not evaluated (sequence length < 100 aa, too short).

SAPS.  Version of April 11, 1996.
Date run: Wed Feb 26 14:12:00 2020

File: temp.txt

There are no significant charge clusters.
  (0)  35(1,0,0); at   98- 133:   PPNYFSAAVPPSSLPPRHFCAVCGYPFYFIQFSCGA

# 4) 1) From   98 to  133:  length= 36, score=27.00  **
# 4)    (pocket at  114 to  114:   length=  1, score=-8.00) 
# 4)      98  PPNYFSAAVP PSSLPP |R| HFC AVCGYPFYFI QFSCGA
# 4)    A:  4(11.1%);  S:  4(11.1%);  P:  7(19.4%);  F:  5(13.9%);
# 4) temp.txt: # of segments (>=20 residues) exceeding M_0.05:  1
1. Long charge multiplets (>= 5; Letter/Length/Position):
    +/5/67


Location (Quartile) Spacing     Rank       P-value   Interpretation

   0-   5  (1.)     T(   5)T     2 of   4   0.9991   small  2. maximal spacing
   0- 117  (2.)     C( 117)C     1 of   7   0.0004   large  1. maximal spacing
   5- 143  (3.)     T( 138)T     1 of   4   0.0009   large  1. maximal spacing
  96- 149  (4.)     K(  53)K     1 of  17   0.0086   large maximal spacing
  97- 146  (4.)     -(  49)-     1 of  19   0.0077   large maximal spacing
 120- 131  (4.)     C(  11)C     2 of   7   0.9991   small  2. maximal spacing


SAPS.  Version of April 11, 1996.
Date run: Wed Feb 26 14:12:00 2020

File: temp.txt

There are no significant charge clusters.

# 5) 1) From  270 to  295:  length= 26, score=43.00  ** 
# 5)     270  GYIGVIIGAL AALILILVIV ICIFFY
# 5)    L:  4(15.4%);  A:  3(11.5%);  G:  3(11.5%);  V:  3(11.5%);
# 5)    I:  8(30.8%);
# 5) temp.txt: # of segments (>=15 residues) exceeding M_0.05:  1
# 6) 1) From  270 to  294:  length= 25, score=95.00  ** 
# 6)     270  GYIGVIIGAL AALILILVIV ICIFF
# 6)    L:  4(16.0%);  A:  3(12.0%);  G:  3(12.0%);  V:  3(12.0%);
# 6)    I:  8(32.0%);
# 6) temp.txt: # of segments (>=15 residues) exceeding M_0.05:  1

Location (Quartile) Spacing     Rank       P-value   Interpretation

  34-  36  (1.)     R(   2)R    48 of  48   0.0019   large minimal spacing
 126- 223  (1.)     W(  97)W     2 of  10   0.9697   small  2. maximal spacing
 223- 652  (3.)     W( 429)W     1 of  10   0.0062   large  1. maximal spacing
 294- 455  (2.)     F( 161)F     1 of  36   0.0079   large maximal spacing
 376- 457  (3.)     +(  81)+     1 of  90   0.0024   large maximal spacing
 514- 516  (3.)     R(   2)R    47 of  48   0.0019     matching minimum


SAPS.  Version of April 11, 1996.
Date run: Wed Feb 26 14:12:00 2020

File: temp.txt

There are no significant charge clusters.


There are no unusual spacings.

SAPS.  Version of April 11, 1996.
Date run: Wed Feb 26 14:12:00 2020

File: temp.txt

There are no significant charge clusters.


Not evaluated (sequence length < 100 aa, too short).

SAPS.  Version of April 11, 1996.
Date run: Wed Feb 26 14:12:00 2020

File: temp.txt

There are no significant charge clusters.
(*00)  95(5,0,0); at    1- 100:   see sequence file: temp.txt


Location (Quartile) Spacing     Rank       P-value   Interpretation

   0-  99  (2.)     L(  99)L     1 of   6   0.0006   large  1. maximal spacing
  23-  32  (1.)     R(   9)R    10 of  10   0.0000   large minimal spacing
  32-  41  (2.)     R(   9)R     5 of  10   0.0000     matching minimum
  41-  50  (2.)     R(   9)R     6 of  10   0.0000     matching minimum
  68-  77  (3.)     R(   9)R     7 of  10   0.0000     matching minimum
  77-  86  (3.)     R(   9)R     8 of  10   0.0000     matching minimum
  86-  95  (4.)     R(   9)R     9 of  10   0.0000     matching minimum
  88-  97  (4.)     V(   9)V     2 of  15   0.9995   small  2. maximal spacing
  89-  98  (4.)     -(   9)-     2 of  14   0.9996   small  2. maximal spacing
  98- 112  (4.)     -(  14)-     1 of  14   0.9981   small  1. maximal spacing
 105- 112  (4.)     *(   7)*     2 of  34   0.9591   small  2. maximal spacing
 107- 117  (4.)     V(  10)V     1 of  15   1.0000   small  1. maximal spacing
 111- 118  (4.)     L(   7)L     2 of   6   0.9995   small  2. maximal spacing
 114- 121  (4.)     *(   7)*     1 of  34   0.9978   small  1. maximal spacing
 114- 121  (4.)     D(   7)D    12 of  12   0.0000   large minimal spacing
 117- 121  (4.)     V(   4)V    15 of  15   0.0001   large minimal spacing
 119- 121  (1.)     S(   2)S    16 of  16   0.0095   large minimal spacing


SAPS.  Version of April 11, 1996.
Date run: Wed Feb 26 14:12:00 2020

File: temp.txt

There are no significant charge clusters.


Location (Quartile) Spacing     Rank       P-value   Interpretation

 118- 139  (2.)     H(  21)H     8 of   8   0.0056   large minimal spacing
 149- 268  (3.)     Q( 119)Q     1 of  17   0.0082   large maximal spacing


SAPS.  Version of April 11, 1996.
Date run: Wed Feb 26 14:12:00 2020

File: temp.txt

There are no significant charge clusters.


There are no unusual spacings.

SAPS.  Version of April 11, 1996.
Date run: Wed Feb 26 14:12:00 2020

File: temp.txt

There are no significant charge clusters.


Location (Quartile) Spacing     Rank       P-value   Interpretation

  41-  44  (2.)     K(   3)K    16 of  16   0.0023   large minimal spacing
  44-  47  (2.)     K(   3)K    13 of  16   0.0023     matching minimum
  69-  72  (2.)     K(   3)K    14 of  16   0.0023     matching minimum
  76-  98  (3.)     L(  22)L     1 of  11   0.9901   small maximal spacing
 117- 120  (4.)     K(   3)K    15 of  16   0.0023     matching minimum


SAPS.  Version of April 11, 1996.
Date run: Wed Feb 26 14:12:00 2020

File: temp.txt

Positive charge clusters (cmin = 12/30 or 15/45 or 19/60):  none

Negative charge clusters (cmin = 13/30 or 18/45 or 22/60):  none

Mixed charge clusters (cmin = 19/30 or 26/45 or 33/60):

 1) From  672 to  765:   see sequence above
                         see sequence above
    quartile: 3; size: 94, +count: 21, -count: 28, 0count: 45; t-value:  5.00 *


# 3) 1) From  672 to  701:  length= 30, score=10.00  *
# 3)    (pocket at  681 to  684:   length=  4, score=-4.00) 
# 3)     672  RKLKKYEKE |Y YIM| REQEEDP RERIERENKR
# 3)    K:  5(16.7%);  E:  8(26.7%);  R:  6(20.0%);  Y:  3(10.0%);
# 3) temp.txt: # of segments (>=20 residues) exceeding M_0.05:  1

Location (Quartile) Spacing     Rank       P-value   Interpretation

 307- 474  (2.)     F( 167)F     2 of  43   0.0000   large  2. maximal spacing
 638- 837  (4.)     G( 199)G     1 of  38   0.0041   large maximal spacing
 651- 833  (4.)     F( 182)F     1 of  43   0.0035   large  1. maximal spacing


SAPS.  Version of April 11, 1996.
Date run: Wed Feb 26 14:12:01 2020

File: temp.txt

There are no significant charge clusters.


Not evaluated (sequence length < 100 aa, too short).

SAPS.  Version of April 11, 1996.
Date run: Wed Feb 26 14:12:01 2020

File: temp.txt

There are no significant charge clusters.


There are no unusual spacings.

SAPS.  Version of April 11, 1996.
Date run: Wed Feb 26 14:12:01 2020

File: temp.txt

Positive charge clusters (cmin =  9/30 or 11/45 or 14/60):  none

Negative charge clusters (cmin = 14/30 or 19/45 or 24/60):

 1) From  143 to  175:   DDNDDDNEDDDDDAEAEDMEAFEQGGMLEDEDE
                         --0---0------0-0--0-00-00000-----
    quartile: 2; size: 33, +count:  0, -count: 21, 0count: 12; t-value:  6.22 *


Mixed charge clusters (cmin = 18/30 or 25/45 or 31/60):  none

  (-)   6(0,0,0); at  100- 105:   EEEDDD
  (-)  11(2,0,0); at  143- 155:   DDNDDDNEDDDDD

# 2) 1) From  143 to  175:  length= 33, score=30.00  ** 
# 2)     143  DDNDDDNEDD DDDAEAEDME AFEQGGMLED EDE
# 2)    E:  8(24.2%);  D: 13(39.4%);
# 2) temp.txt: # of segments (>=20 residues) exceeding M_0.05:  1
# 3) 1) From  140 to  160:  length= 21, score=13.00  ** 
# 3)     140  KKKDDNDDDN EDDDDDAEAE D
# 3)    K:  3(14.3%);  E:  3(14.3%);  D: 11(52.4%);
# 3) temp.txt: # of segments (>=20 residues) exceeding M_0.05:  1
2. Long amino acid multiplets (>= 5; Letter/Length/Position):
    D/5/151

1. Long charge multiplets (>= 5; Letter/Length/Position):
    -/6/100  -/6/150  -/5/171


Location (Quartile) Spacing     Rank       P-value   Interpretation

  80- 216  (2.)     P( 136)P     1 of  16   0.0028   large maximal spacing


SAPS.  Version of April 11, 1996.
Date run: Wed Feb 26 14:12:01 2020

File: temp.txt

Positive charge clusters (cmin = 10/30 or 13/45 or 16/60):  none

Negative charge clusters (cmin = 10/30 or 13/45 or 16/60):  none

Mixed charge clusters (cmin = 15/30 or 21/45 or 26/60):

 1) From   45 to   80:   EVKRRIEDKRERALLGGGQKRIAKQHQKGKLTARER
                         -0+++0--++-+0000000++00+000+0+000+-+
    quartile: 1; size: 36, +count: 13, -count:  5, 0count: 18; t-value:  3.93


 2) From  508 to  542:   RGFVDDIIEPESTRKRLCEDLDILAKKDRKNPWKK
                         +000--00-0-00+++00--0-000++-++000++
    quartile: 4; size: 35, +count: 10, -count:  8, 0count: 17; t-value:  4.07 *


  (*)   9(1,0,0); at   47-  56:   KRRIEDKRER
(*00)  19(1,0,0); at  374- 393:   CLDINASVKGARFVRFCDAF


There are no unusual spacings.

SAPS.  Version of April 11, 1996.
Date run: Wed Feb 26 14:12:01 2020

File: temp.txt

There are no significant charge clusters.

# 6) 1) From  178 to  228:  length= 51, score=67.00  *
# 6)    (pocket at  206 to  207:   length=  2, score=-33.00)
# 6)    (pocket at  192 to  199:   length=  8, score=-17.00) 
# 6)     178  LLILSLVLLI VPFL |PGSNIF FR| VGFVIA |ER|  VLYLSSAGMC MLITYGIISL 
# 6)     228  A
# 6)    L: 11(21.6%);  I:  7(13.7%);
# 6) temp.txt: # of segments (>=15 residues) exceeding M_0.05:  1
2. Long amino acid multiplets (>= 5; Letter/Length/Position):
    S/6/50


Location (Quartile) Spacing     Rank       P-value   Interpretation

  20- 206  (1.)     E( 186)E     1 of  24   0.0009   large maximal spacing
  22-  27  (1.)     G(   5)G    26 of  26   0.0009   large minimal spacing
  47- 170  (1.)     K( 123)K     1 of  34   0.0041   large maximal spacing


SAPS.  Version of April 11, 1996.
Date run: Wed Feb 26 14:12:01 2020

File: temp.txt

There are no significant charge clusters.


Location (Quartile) Spacing     Rank       P-value   Interpretation

   0-   6  (1.)     I(   6)I    12 of  12   0.0010   large minimal spacing
   0-   7  (1.)     +(   7)+    11 of  11   0.0010   large minimal spacing
  54-  65  (2.)     -(  11)-     2 of  26   0.9753   small  2. maximal spacing
  54-  65  (2.)     D(  11)D     2 of  26   0.9753   small  2. maximal spacing
  75-  78  (2.)     C(   3)C    22 of  22   0.0000   large minimal spacing
  96- 111  (3.)     I(  15)I     2 of  12   0.9948   small  2. maximal spacing
 111- 126  (4.)     I(  15)I     1 of  12   1.0000   small  1. maximal spacing
 112- 127  (4.)     +(  15)+     2 of  11   0.9959   small  2. maximal spacing
 116- 131  (4.)     L(  15)L     2 of  11   0.9959   small  2. maximal spacing
 120- 130  (4.)     C(  10)C     2 of  22   0.9995   small  2. maximal spacing
 121- 136  (4.)     M(  15)M     2 of  12   0.9948   small  2. maximal spacing
 122- 137  (4.)     N(  15)N     2 of  12   0.9948   small  2. maximal spacing
 127- 142  (4.)     +(  15)+     1 of  11   1.0000   small  1. maximal spacing
 131- 146  (4.)     L(  15)L     1 of  11   1.0000   small  1. maximal spacing
 135- 145  (4.)     C(  10)C     1 of  22   1.0000   small  1. maximal spacing
 136- 151  (4.)     M(  15)M     1 of  12   1.0000   small  1. maximal spacing
 137- 152  (4.)     N(  15)N     1 of  12   1.0000   small  1. maximal spacing
 144- 155  (4.)     -(  11)-     1 of  26   0.9993   small  1. maximal spacing
 144- 155  (4.)     D(  11)D     1 of  26   0.9993   small  1. maximal spacing
 146- 155  (4.)     L(   9)L    11 of  11   0.0000   large minimal spacing


SAPS.  Version of April 11, 1996.
Date run: Wed Feb 26 14:12:01 2020

File: temp.txt

There are no significant charge clusters.


Location (Quartile) Spacing     Rank       P-value   Interpretation

  52-  54  (1.)     S(   2)S    30 of  30   0.0032   large minimal spacing
  62-  64  (1.)     S(   2)S    24 of  30   0.0032     matching minimum
  91-  93  (2.)     S(   2)S    25 of  30   0.0032     matching minimum
 116- 118  (2.)     S(   2)S    26 of  30   0.0032     matching minimum
 163- 165  (2.)     S(   2)S    27 of  30   0.0032     matching minimum
 202- 204  (3.)     S(   2)S    28 of  30   0.0032     matching minimum
 327- 329  (4.)     S(   2)S    29 of  30   0.0032     matching minimum


SAPS.  Version of April 11, 1996.
Date run: Wed Feb 26 14:12:01 2020

File: temp.txt

There are no significant charge clusters.
 (*0)  15(0,0,0); at   28-  42:   PKHKQRFKCEVRVEG

1. Long charge multiplets (>= 5; Letter/Length/Position):
    +/5/569


Location (Quartile) Spacing     Rank       P-value   Interpretation

   8-  69  (1.)     L(  61)L     2 of 109   0.0377   large  2. maximal spacing
 246- 307  (1.)     F(  61)F     1 of  52   0.9973   small  1. maximal spacing
 354- 413  (2.)     F(  59)F     2 of  52   0.9798   small  2. maximal spacing
1094-1230  (4.)     V( 136)V     1 of  75   0.0096   large maximal spacing
1130-1230  (4.)     L( 100)L     1 of 109   0.0073   large  1. maximal spacing
1149-1230  (4.)     -(  81)-     1 of 143   0.0048   large maximal spacing


SAPS.  Version of April 11, 1996.
Date run: Wed Feb 26 14:12:01 2020

File: temp.txt

There are no significant charge clusters.


Location (Quartile) Spacing     Rank       P-value   Interpretation

  47- 134  (2.)     G(  87)G     1 of  16   0.0073   large maximal spacing


SAPS.  Version of April 11, 1996.
Date run: Wed Feb 26 14:12:01 2020

File: temp.txt

There are no significant charge clusters.


There are no unusual spacings.

SAPS.  Version of April 11, 1996.
Date run: Wed Feb 26 14:12:01 2020

File: temp.txt

There are no significant charge clusters.


There are no unusual spacings.

SAPS.  Version of April 11, 1996.
Date run: Wed Feb 26 14:12:01 2020

File: temp.txt

There are no significant charge clusters.


Not evaluated (sequence length < 100 aa, too short).

SAPS.  Version of April 11, 1996.
Date run: Wed Feb 26 14:12:01 2020

File: temp.txt

There are no significant charge clusters.
  (0)  55(0,0,0); at  214- 268:   see sequence file: temp.txt

# 5) 1) From  215 to  262:  length= 48, score=54.00  ** 
# 5)     215  VVGCILSIGV VGIWVGILGY YVQLMGMVSL VYHYMIPVFI CGCYIVMV
# 5)    G:  7(14.6%);  V: 11(22.9%);  I:  7(14.6%);  Y:  5(10.4%);
# 5) temp.txt: # of segments (>=15 residues) exceeding M_0.05:  1
# 6) 1) From  215 to  265:  length= 51, score=108.00  ** 
# 6)     215  VVGCILSIGV VGIWVGILGY YVQLMGMVSL VYHYMIPVFI CGCYIVMVTF 
# 6)     265  L
# 6)    G:  7(13.7%);  V: 11(21.6%);  I:  7(13.7%);
# 6) temp.txt: # of segments (>=15 residues) exceeding M_0.05:  1

Location (Quartile) Spacing     Rank       P-value   Interpretation

  95- 141  (2.)     P(  46)P     1 of  15   0.9922   small maximal spacing
 213- 269  (3.)     *(  56)*     1 of  55   0.0036   large maximal spacing


SAPS.  Version of April 11, 1996.
Date run: Wed Feb 26 14:12:01 2020

File: temp.txt

There are no significant charge clusters.


Location (Quartile) Spacing     Rank       P-value   Interpretation

  32-  36  (2.)     -(   4)-    12 of  12   0.0013   large minimal spacing
  66-  80  (3.)     -(  14)-     1 of  12   0.9972   small maximal spacing
  75-  97  (4.)     K(  22)K     1 of   6   0.9986   small maximal spacing
  80- 102  (4.)     E(  22)E     1 of   6   0.9986   small maximal spacing
  98- 102  (4.)     -(   4)-    11 of  12   0.0013     matching minimum
  98- 107  (4.)     D(   9)D     7 of   7   0.0045   large minimal spacing


SAPS.  Version of April 11, 1996.
Date run: Wed Feb 26 14:12:01 2020

File: temp.txt

There are no significant charge clusters.


Location (Quartile) Spacing     Rank       P-value   Interpretation

  16-  18  (1.)     I(   2)I    19 of  19   0.0061   large minimal spacing
 153- 155  (1.)     I(   2)I    18 of  19   0.0061     matching minimum


SAPS.  Version of April 11, 1996.
Date run: Wed Feb 26 14:12:01 2020

File: temp.txt

There are no significant charge clusters.


Location (Quartile) Spacing     Rank       P-value   Interpretation

   5-   8  (1.)     G(   3)G    30 of  30   0.0000   large minimal spacing
   7-   9  (1.)     *(   2)*    54 of  54   0.0000   large minimal spacing
  20-  23  (1.)     G(   3)G    17 of  30   0.0000     matching minimum
  22-  24  (1.)     *(   2)*    39 of  54   0.0000     matching minimum
  22-  27  (1.)     +(   5)+    17 of  17   0.0013   large minimal spacing
  22-  27  (1.)     R(   5)R    15 of  15   0.0068   large minimal spacing
  35-  38  (1.)     G(   3)G    18 of  30   0.0000     matching minimum
  37-  39  (1.)     *(   2)*    40 of  54   0.0000     matching minimum
  50-  53  (1.)     G(   3)G    19 of  30   0.0000     matching minimum
  52-  54  (1.)     *(   2)*    41 of  54   0.0000     matching minimum
  65-  68  (2.)     G(   3)G    20 of  30   0.0000     matching minimum
  67-  69  (2.)     *(   2)*    42 of  54   0.0000     matching minimum
  80-  83  (2.)     G(   3)G    21 of  30   0.0000     matching minimum
  82-  84  (2.)     *(   2)*    43 of  54   0.0000     matching minimum
  95-  98  (2.)     G(   3)G    22 of  30   0.0000     matching minimum
  97-  99  (2.)     *(   2)*    44 of  54   0.0000     matching minimum
 110- 113  (2.)     G(   3)G    23 of  30   0.0000     matching minimum
 112- 114  (2.)     *(   2)*    45 of  54   0.0000     matching minimum
 112- 137  (2.)     +(  25)+     2 of  17   0.9571   small  2. maximal spacing
 116- 126  (2.)     L(  10)L    19 of  19   0.0000   large minimal spacing
 135- 138  (3.)     G(   3)G    24 of  30   0.0000     matching minimum
 137- 139  (3.)     *(   2)*    46 of  54   0.0000     matching minimum
 150- 153  (3.)     G(   3)G    25 of  30   0.0000     matching minimum
 152- 154  (3.)     *(   2)*    47 of  54   0.0000     matching minimum
 157- 161  (3.)     I(   4)I    22 of  22   0.0001   large minimal spacing
 162- 187  (3.)     N(  25)N     1 of  18   0.9983   small  1. maximal spacing
 165- 168  (3.)     G(   3)G    26 of  30   0.0000     matching minimum
 167- 169  (3.)     *(   2)*    48 of  54   0.0000     matching minimum
 171- 181  (3.)     L(  10)L    14 of  19   0.0000     matching minimum
 177- 179  (3.)     *(   2)*    49 of  54   0.0000     matching minimum
 177- 202  (4.)     +(  25)+     1 of  17   0.9993   small  1. maximal spacing
 181- 191  (3.)     L(  10)L    15 of  19   0.0000     matching minimum
 189- 199  (4.)     *(  10)*     2 of  54   0.9946   small  2. maximal spacing
 189- 199  (4.)     -(  10)-     2 of  38   1.0000   small  2. maximal spacing
 189- 199  (4.)     D(  10)D     2 of  38   1.0000   small  2. maximal spacing
 191- 206  (4.)     L(  15)L     2 of  19   1.0000   small  2. maximal spacing
 193- 208  (4.)     S(  15)S     1 of  40   0.9907   small maximal spacing
 200- 203  (4.)     G(   3)G    27 of  30   0.0000     matching minimum
 202- 204  (4.)     *(   2)*    50 of  54   0.0000     matching minimum
 204- 214  (4.)     *(  10)*     1 of  54   0.9998   small  1. maximal spacing
 204- 214  (4.)     -(  10)-     1 of  38   1.0000   small  1. maximal spacing
 204- 214  (4.)     D(  10)D     1 of  38   1.0000   small  1. maximal spacing
 206- 221  (4.)     L(  15)L     1 of  19   1.0000   small  1. maximal spacing
 210- 220  (4.)     C(  10)C     2 of  44   0.9999   small  2. maximal spacing
 215- 218  (4.)     G(   3)G    28 of  30   0.0000     matching minimum
 217- 219  (4.)     *(   2)*    51 of  54   0.0000     matching minimum
 221- 231  (4.)     L(  10)L    16 of  19   0.0000     matching minimum
 227- 247  (4.)     N(  20)N     2 of  18   0.9975   small  2. maximal spacing
 230- 240  (4.)     C(  10)C     1 of  44   1.0000   small  1. maximal spacing
 231- 241  (4.)     L(  10)L    17 of  19   0.0000     matching minimum
 235- 238  (4.)     G(   3)G    29 of  30   0.0000     matching minimum
 237- 239  (4.)     *(   2)*    52 of  54   0.0000     matching minimum
 241- 251  (4.)     L(  10)L    18 of  19   0.0000     matching minimum
 249- 251  (1.)     *(   2)*    53 of  54   0.0000     matching minimum
 249- 251  (1.)     -(   2)-    38 of  38   0.0000   large minimal spacing
 249- 251  (1.)     D(   2)D    38 of  38   0.0000   large minimal spacing


SAPS.  Version of April 11, 1996.
Date run: Wed Feb 26 14:12:01 2020

File: temp.txt

There are no significant charge clusters.


Location (Quartile) Spacing     Rank       P-value   Interpretation

   0-   2  (1.)     I(   2)I    39 of  39   0.0000   large minimal spacing
   0-   3  (1.)     *(   3)*    20 of  20   0.0052   large minimal spacing
   0-   3  (1.)     +(   3)+    20 of  20   0.0052   large minimal spacing
   0-   3  (1.)     K(   3)K    20 of  20   0.0052   large minimal spacing
 170- 183  (3.)     S(  13)S     2 of  37   0.9962   small  2. maximal spacing
 183- 196  (4.)     S(  13)S     1 of  37   0.9999   small  1. maximal spacing
 211- 224  (4.)     *(  13)*     2 of  20   1.0000   small  2. maximal spacing
 211- 224  (4.)     +(  13)+     2 of  20   1.0000   small  2. maximal spacing
 211- 224  (4.)     K(  13)K     2 of  20   1.0000   small  2. maximal spacing
 213- 226  (4.)     F(  13)F     2 of  26   1.0000   small  2. maximal spacing
 217- 230  (4.)     N(  13)N     2 of  20   1.0000   small  2. maximal spacing
 220- 227  (4.)     L(   7)L     2 of  80   0.9959   small  2. maximal spacing
 223- 231  (4.)     I(   8)I     2 of  39   1.0000   small  2. maximal spacing
 224- 237  (4.)     *(  13)*     1 of  20   1.0000   small  1. maximal spacing
 224- 237  (4.)     +(  13)+     1 of  20   1.0000   small  1. maximal spacing
 224- 237  (4.)     K(  13)K     1 of  20   1.0000   small  1. maximal spacing
 226- 239  (4.)     F(  13)F     1 of  26   1.0000   small  1. maximal spacing
 230- 243  (4.)     N(  13)N     1 of  20   1.0000   small  1. maximal spacing
 233- 240  (4.)     L(   7)L     1 of  80   0.9998   small  1. maximal spacing
 236- 244  (4.)     I(   8)I     1 of  39   1.0000   small  1. maximal spacing
 243- 249  (4.)     N(   6)N    20 of  20   0.0000   large minimal spacing
 247- 249  (1.)     Y(   2)Y    33 of  33   0.0001   large minimal spacing


SAPS.  Version of April 11, 1996.
Date run: Wed Feb 26 14:12:01 2020

File: temp.txt

There are no significant charge clusters.


Location (Quartile) Spacing     Rank       P-value   Interpretation

   0-   2  (1.)     +(   2)+    22 of  22   0.0006   large minimal spacing
   0-   2  (1.)     R(   2)R    22 of  22   0.0006   large minimal spacing
   0-   6  (1.)     T(   6)T    19 of  19   0.0000   large minimal spacing
   9-  15  (1.)     H(   6)H    11 of  11   0.0026   large minimal spacing
  45-  47  (2.)     -(   2)-    18 of  18   0.0084   large minimal spacing
  59-  61  (2.)     -(   2)-    13 of  18   0.0084     matching minimum
  65-  71  (2.)     H(   6)H    10 of  11   0.0026     matching minimum
  73-  75  (3.)     -(   2)-    14 of  18   0.0084     matching minimum
  87-  89  (3.)     -(   2)-    15 of  18   0.0084     matching minimum
 100- 110  (3.)     +(  10)+     2 of  22   0.9985   small  2. maximal spacing
 100- 110  (3.)     R(  10)R     2 of  22   0.9985   small  2. maximal spacing
 101- 103  (3.)     -(   2)-    16 of  18   0.0084     matching minimum
 114- 124  (4.)     +(  10)+     1 of  22   1.0000   small  1. maximal spacing
 114- 124  (4.)     R(  10)R     1 of  22   1.0000   small  1. maximal spacing
 115- 117  (4.)     -(   2)-    17 of  18   0.0084     matching minimum
 116- 130  (4.)     L(  14)L     2 of  12   0.9959   small  2. maximal spacing
 130- 144  (4.)     L(  14)L     1 of  12   1.0000   small  1. maximal spacing
 143- 148  (4.)     V(   5)V    12 of  12   0.0031   large minimal spacing


SAPS.  Version of April 11, 1996.
Date run: Wed Feb 26 14:12:01 2020

File: temp.txt

There are no significant charge clusters.


Location (Quartile) Spacing     Rank       P-value   Interpretation

  15- 118  (2.)     A( 103)A     1 of   6   0.0056   large  1. maximal spacing
  18-  23  (1.)     G(   5)G    11 of  11   0.0065   large minimal spacing
 120- 136  (4.)     A(  16)A     2 of   6   0.9844   small  2. maximal spacing


SAPS.  Version of April 11, 1996.
Date run: Wed Feb 26 14:12:01 2020

File: temp.txt

There are no significant charge clusters.


Not evaluated (sequence length < 100 aa, too short).

SAPS.  Version of April 11, 1996.
Date run: Wed Feb 26 14:12:01 2020

File: temp.txt

There are no significant charge clusters.


There are no unusual spacings.

SAPS.  Version of April 11, 1996.
Date run: Wed Feb 26 14:12:01 2020

File: temp.txt

There are no significant charge clusters.


Location (Quartile) Spacing     Rank       P-value   Interpretation

   0-   5  (1.)     I(   5)I    17 of  17   0.0009   large minimal spacing
   0-   8  (1.)     N(   8)N    16 of  16   0.0000   large minimal spacing
  25-  30  (1.)     -(   5)-    25 of  25   0.0000   large minimal spacing
  25-  30  (1.)     D(   5)D    25 of  25   0.0000   large minimal spacing
  26-  29  (1.)     G(   3)G    32 of  32   0.0000   large minimal spacing
  56-  59  (1.)     G(   3)G    22 of  32   0.0000     matching minimum
  70-  75  (2.)     -(   5)-    16 of  25   0.0000     matching minimum
  70-  75  (2.)     D(   5)D    16 of  25   0.0000     matching minimum
  71-  74  (2.)     G(   3)G    23 of  32   0.0000     matching minimum
  86-  89  (2.)     G(   3)G    24 of  32   0.0000     matching minimum
 100- 105  (2.)     -(   5)-    17 of  25   0.0000     matching minimum
 100- 105  (2.)     D(   5)D    17 of  25   0.0000     matching minimum
 101- 104  (2.)     G(   3)G    25 of  32   0.0000     matching minimum
 115- 120  (2.)     -(   5)-    18 of  25   0.0000     matching minimum
 115- 120  (2.)     D(   5)D    18 of  25   0.0000     matching minimum
 116- 119  (2.)     G(   3)G    26 of  32   0.0000     matching minimum
 132- 157  (3.)     I(  25)I     1 of  17   0.9980   small  1. maximal spacing
 133- 158  (3.)     +(  25)+     1 of  18   0.9957   small  1. maximal spacing
 135- 155  (3.)     -(  20)-     1 of  25   0.9942   small  1. maximal spacing
 135- 155  (3.)     D(  20)D     1 of  25   0.9942   small  1. maximal spacing
 155- 160  (3.)     -(   5)-    19 of  25   0.0000     matching minimum
 155- 160  (3.)     D(   5)D    19 of  25   0.0000     matching minimum
 156- 159  (3.)     G(   3)G    27 of  32   0.0000     matching minimum
 170- 175  (3.)     -(   5)-    20 of  25   0.0000     matching minimum
 170- 175  (3.)     D(   5)D    20 of  25   0.0000     matching minimum
 171- 174  (3.)     G(   3)G    28 of  32   0.0000     matching minimum
 175- 190  (4.)     -(  15)-     2 of  25   0.9993   small  2. maximal spacing
 175- 190  (4.)     D(  15)D     2 of  25   0.9993   small  2. maximal spacing
 195- 210  (4.)     V(  15)V     2 of  18   1.0000   small  2. maximal spacing
 197- 212  (4.)     M(  15)M     2 of  18   1.0000   small  2. maximal spacing
 198- 213  (4.)     N(  15)N     2 of  16   1.0000   small  2. maximal spacing
 200- 205  (4.)     -(   5)-    21 of  25   0.0000     matching minimum
 200- 205  (4.)     D(   5)D    21 of  25   0.0000     matching minimum
 201- 204  (4.)     G(   3)G    29 of  32   0.0000     matching minimum
 210- 225  (4.)     V(  15)V     1 of  18   1.0000   small  1. maximal spacing
 211- 221  (4.)     C(  10)C     2 of  39   1.0000   small  2. maximal spacing
 212- 227  (4.)     M(  15)M     1 of  18   1.0000   small  1. maximal spacing
 213- 240  (4.)     N(  27)N     1 of  16   0.9962   small  1. maximal spacing
 214- 218  (4.)     +(   4)+    18 of  18   0.0023   large minimal spacing
 214- 218  (4.)     R(   4)R    16 of  16   0.0093   large minimal spacing
 215- 220  (4.)     -(   5)-    22 of  25   0.0000     matching minimum
 215- 220  (4.)     D(   5)D    22 of  25   0.0000     matching minimum
 216- 219  (4.)     G(   3)G    30 of  32   0.0000     matching minimum
 217- 232  (4.)     I(  15)I     2 of  17   1.0000   small  2. maximal spacing
 218- 233  (4.)     +(  15)+     2 of  18   1.0000   small  2. maximal spacing
 226- 236  (4.)     C(  10)C     1 of  39   1.0000   small  1. maximal spacing
 230- 235  (4.)     -(   5)-    23 of  25   0.0000     matching minimum
 230- 235  (4.)     D(   5)D    23 of  25   0.0000     matching minimum
 231- 234  (4.)     G(   3)G    31 of  32   0.0000     matching minimum
 235- 240  (4.)     -(   5)-    24 of  25   0.0000     matching minimum
 235- 240  (4.)     D(   5)D    24 of  25   0.0000     matching minimum


SAPS.  Version of April 11, 1996.
Date run: Wed Feb 26 14:12:01 2020

File: temp.txt

There are no significant charge clusters.


1. Total number of amino acid multiplets:   9  (Expected range:  10-- 39) low

Location (Quartile) Spacing     Rank       P-value   Interpretation

 111- 114  (3.)     -(   3)-    19 of  19   0.0037   large minimal spacing
 181- 184  (4.)     -(   3)-    18 of  19   0.0037     matching minimum


SAPS.  Version of April 11, 1996.
Date run: Wed Feb 26 14:12:01 2020

File: temp.txt

There are no significant charge clusters.


Location (Quartile) Spacing     Rank       P-value   Interpretation

   0-   5  (1.)     S(   5)S    11 of  11   0.0092   large minimal spacing
   0-  13  (1.)     -(  13)-     9 of   9   0.0000   large minimal spacing
   0-  13  (1.)     D(  13)D     9 of   9   0.0000   large minimal spacing
   0-  14  (1.)     +(  14)+    10 of  10   0.0000   large minimal spacing
   0-  14  (1.)     R(  14)R    10 of  10   0.0000   large minimal spacing
   4-   6  (1.)     V(   2)V    31 of  31   0.0000   large minimal spacing
  14-  29  (1.)     *(  15)*     1 of  18   0.9958   small  1. maximal spacing
  19-  21  (1.)     V(   2)V    22 of  31   0.0000     matching minimum
  34-  36  (1.)     V(   2)V    23 of  31   0.0000     matching minimum
  49-  51  (2.)     V(   2)V    24 of  31   0.0000     matching minimum
  64-  66  (2.)     V(   2)V    25 of  31   0.0000     matching minimum
  79-  81  (3.)     V(   2)V    26 of  31   0.0000     matching minimum
  94-  96  (3.)     V(   2)V    27 of  31   0.0000     matching minimum
 104- 119  (4.)     +(  15)+     2 of  10   0.9944   small  2. maximal spacing
 104- 119  (4.)     R(  15)R     2 of  10   0.9944   small  2. maximal spacing
 105- 120  (4.)     F(  15)F     2 of  10   0.9944   small  2. maximal spacing
 106- 121  (4.)     M(  15)M     2 of  11   0.9933   small  2. maximal spacing
 109- 111  (3.)     V(   2)V    28 of  31   0.0000     matching minimum
 110- 125  (4.)     S(  15)S     2 of  11   0.9933   small  2. maximal spacing
 116- 127  (4.)     Y(  11)Y     2 of  21   0.9947   small  2. maximal spacing
 117- 128  (4.)     L(  11)L     2 of  21   0.9947   small  2. maximal spacing
 119- 134  (4.)     +(  15)+     1 of  10   1.0000   small  1. maximal spacing
 119- 134  (4.)     R(  15)R     1 of  10   1.0000   small  1. maximal spacing
 120- 135  (4.)     F(  15)F     1 of  10   1.0000   small  1. maximal spacing
 121- 136  (4.)     M(  15)M     1 of  11   1.0000   small  1. maximal spacing
 124- 126  (4.)     V(   2)V    29 of  31   0.0000     matching minimum
 125- 140  (4.)     S(  15)S     1 of  11   1.0000   small  1. maximal spacing
 129- 139  (4.)     V(  10)V     1 of  31   0.9943   small maximal spacing
 130- 137  (4.)     I(   7)I     2 of  31   1.0000   small  2. maximal spacing
 131- 142  (4.)     Y(  11)Y     1 of  21   1.0000   small  1. maximal spacing
 132- 143  (4.)     L(  11)L     1 of  21   1.0000   small  1. maximal spacing
 134- 148  (4.)     *(  14)*     2 of  18   0.9522   small  2. maximal spacing
 134- 148  (4.)     +(  14)+     9 of  10   0.0000     matching minimum
 134- 148  (4.)     R(  14)R     9 of  10   0.0000     matching minimum
 135- 148  (4.)     F(  13)F    10 of  10   0.0000   large minimal spacing
 138- 145  (4.)     I(   7)I     1 of  31   1.0000   small  1. maximal spacing
 139- 141  (4.)     V(   2)V    30 of  31   0.0000     matching minimum
 146- 148  (1.)     Y(   2)Y    21 of  21   0.0012   large minimal spacing


SAPS.  Version of April 11, 1996.
Date run: Wed Feb 26 14:12:01 2020

File: temp.txt

There are no significant charge clusters.


Not evaluated (sequence length < 100 aa, too short).

SAPS.  Version of April 11, 1996.
Date run: Wed Feb 26 14:12:01 2020

File: temp.txt

There are no significant charge clusters.


Location (Quartile) Spacing     Rank       P-value   Interpretation

 108- 148  (4.)     C(  40)C     1 of   5   0.9963   small maximal spacing
 115- 135  (4.)     V(  20)V     2 of   9   0.9767   small  2. maximal spacing
 125- 143  (4.)     Y(  18)Y     1 of  17   0.9919   small maximal spacing
 130- 151  (4.)     I(  21)I     1 of  13   0.9959   small maximal spacing
 135- 155  (4.)     V(  20)V     1 of   9   1.0000   small  1. maximal spacing
 155- 163  (4.)     V(   8)V     9 of   9   0.0091   large minimal spacing
 158- 163  (4.)     I(   5)I    13 of  13   0.0021   large minimal spacing
 160- 163  (4.)     T(   3)T    16 of  16   0.0051   large minimal spacing


SAPS.  Version of April 11, 1996.
Date run: Wed Feb 26 14:12:01 2020

File: temp.txt

There are no significant charge clusters.

# 6) 1) From    6 to   23:  length= 18, score=54.00  * 
# 6)       6  FYILVLLISV TSVALWLV
# 6)    L:  5(27.8%);  S:  2(11.1%);  V:  4(22.2%);  I:  2(11.1%);
# 6) temp.txt: # of segments (>=15 residues) exceeding M_0.05:  1

There are no unusual spacings.

SAPS.  Version of April 11, 1996.
Date run: Wed Feb 26 14:12:01 2020

File: temp.txt

There are no significant charge clusters.


Location (Quartile) Spacing     Rank       P-value   Interpretation

  14- 162  (1.)     E( 148)E     1 of  27   0.0041   large maximal spacing
  22- 117  (1.)     P(  95)P     1 of  44   0.0058   large  1. maximal spacing
 104- 193  (2.)     I(  89)I     2 of  27   0.0057   large  2. maximal spacing
 129- 177  (2.)     C(  48)C     2 of  14   0.9971   small  2. maximal spacing
 304- 529  (4.)     C( 225)C     1 of  14   0.0092   large  1. maximal spacing
 308- 451  (3.)     I( 143)I     1 of  27   0.0058   large  1. maximal spacing
 474- 529  (4.)     P(  55)P     2 of  44   0.0243   large  2. maximal spacing


SAPS.  Version of April 11, 1996.
Date run: Wed Feb 26 14:12:01 2020

File: temp.txt

Positive charge clusters (cmin = 11/30 or 14/45 or 18/60):  none

Negative charge clusters (cmin =  9/30 or 12/45 or 15/60):  none

Mixed charge clusters (cmin = 16/30 or 21/45 or 26/60):

 1) From  313 to  348:   RPRAKSVETEPGKRRARRDSNDDWEISNDEIELGDR
                         +0+0+00-0-00+++0++-00--0-000--0-00-+
    quartile: 2; size: 36, +count:  9, -count: 10, 0count: 17; t-value:  4.23 *


Location (Quartile) Spacing     Rank       P-value   Interpretation

 188- 403  (2.)     M( 215)M     1 of  21   0.0068   large  1. maximal spacing
 214- 338  (2.)     I( 124)I     1 of  40   0.0090   large maximal spacing
 583- 636  (4.)     M(  53)M     2 of  21   0.9926   small  2. maximal spacing


SAPS.  Version of April 11, 1996.
Date run: Wed Feb 26 14:12:01 2020

File: temp.txt

There are no significant charge clusters.


Location (Quartile) Spacing     Rank       P-value   Interpretation

   0-   5  (1.)     H(   5)H    12 of  12   0.0022   large minimal spacing
   0-   9  (1.)     C(   9)C    13 of  13   0.0000   large minimal spacing
   0- 124  (2.)     I( 124)I     1 of   4   0.0059   large  1. maximal spacing
   6-  10  (1.)     A(   4)A    18 of  18   0.0000   large minimal spacing
  26-  30  (1.)     A(   4)A    14 of  18   0.0000     matching minimum
  35-  55  (2.)     H(  20)H     1 of  12   0.9919   small maximal spacing
  86-  90  (3.)     A(   4)A    15 of  18   0.0000     matching minimum
  96- 100  (3.)     A(   4)A    16 of  18   0.0000     matching minimum
  98- 107  (3.)     L(   9)L     2 of  28   0.9896   small  2. maximal spacing
 102- 112  (4.)     *(  10)*     2 of  18   0.9995   small  2. maximal spacing
 102- 112  (4.)     +(  10)+     2 of  17   0.9996   small  2. maximal spacing
 108- 117  (4.)     L(   9)L     1 of  28   0.9998   small  1. maximal spacing
 112- 122  (4.)     *(  10)*     1 of  18   1.0000   small  1. maximal spacing
 112- 122  (4.)     +(  10)+     1 of  17   1.0000   small  1. maximal spacing
 116- 120  (4.)     A(   4)A    17 of  18   0.0000     matching minimum
 134- 142  (4.)     I(   8)I     2 of   4   0.9955   small  2. maximal spacing


SAPS.  Version of April 11, 1996.
Date run: Wed Feb 26 14:12:01 2020

File: temp.txt

There are no significant charge clusters.


Not evaluated (sequence length < 100 aa, too short).

SAPS.  Version of April 11, 1996.
Date run: Wed Feb 26 14:12:01 2020

File: temp.txt

There are no significant charge clusters.


Not evaluated (sequence length < 100 aa, too short).

SAPS.  Version of April 11, 1996.
Date run: Wed Feb 26 14:12:01 2020

File: temp.txt

There are no significant charge clusters.


1. Total number of amino acid multiplets:   5  (Expected range:  13-- 44) low
2. Clusters of amino acid multiplets (cmin =  5/30 or  7/45 or  8/60):

 1) From  249 to  277:   VVSLAFHSKGNNSNGGGNSRIFFIRLRFF
    quartile: 4;  size: 29;  multiplets:   5, singlets:  18;  t-value:  7.11


Location (Quartile) Spacing     Rank       P-value   Interpretation

   0-   2  (1.)     *(   2)*    38 of  38   0.0000   large minimal spacing
   0-   9  (1.)     C(   9)C    26 of  26   0.0000   large minimal spacing
   0- 228  (2.)     S( 228)S     1 of   7   0.0002   large  1. maximal spacing
   0- 235  (2.)     L( 235)L     1 of   6   0.0004   large  1. maximal spacing
   0- 241  (2.)     F( 241)F     1 of   9   0.0000   large  1. maximal spacing
   9-  18  (1.)     C(   9)C     2 of  26   0.0000   large  2. maximal spacing
  18-  27  (1.)     C(   9)C     3 of  26   0.0000     matching minimum
  27-  36  (1.)     C(   9)C     4 of  26   0.0000     matching minimum
  36-  45  (1.)     C(   9)C     5 of  26   0.0000     matching minimum
  45-  54  (1.)     C(   9)C     6 of  26   0.0000     matching minimum
  54-  63  (1.)     C(   9)C     7 of  26   0.0000     matching minimum
  63-  72  (1.)     C(   9)C     8 of  26   0.0000     matching minimum
  72-  81  (2.)     C(   9)C     9 of  26   0.0000     matching minimum
  81-  90  (2.)     C(   9)C    10 of  26   0.0000     matching minimum
  84-  91  (2.)     Y(   7)Y     2 of  74   1.0000   small  2. maximal spacing
  90-  99  (2.)     C(   9)C    11 of  26   0.0000     matching minimum
  99- 108  (2.)     C(   9)C    12 of  26   0.0000     matching minimum
 108- 117  (2.)     C(   9)C    13 of  26   0.0000     matching minimum
 117- 126  (2.)     C(   9)C    14 of  26   0.0000     matching minimum
 126- 135  (2.)     C(   9)C    15 of  26   0.0000     matching minimum
 135- 144  (3.)     C(   9)C    16 of  26   0.0000     matching minimum
 144- 153  (3.)     C(   9)C    17 of  26   0.0000     matching minimum
 153- 162  (3.)     C(   9)C    18 of  26   0.0000     matching minimum
 162- 171  (3.)     C(   9)C    19 of  26   0.0000     matching minimum
 171- 180  (3.)     C(   9)C    20 of  26   0.0000     matching minimum
 180- 189  (3.)     C(   9)C    21 of  26   0.0000     matching minimum
 189- 198  (3.)     C(   9)C    22 of  26   0.0000     matching minimum
 198- 207  (3.)     C(   9)C    23 of  26   0.0000     matching minimum
 207- 216  (4.)     C(   9)C    24 of  26   0.0000     matching minimum
 216- 225  (4.)     C(   9)C    25 of  26   0.0000     matching minimum
 226- 279  (4.)     Y(  53)Y     1 of  74   0.0000   large  1. maximal spacing
 230- 232  (4.)     I(   2)I    30 of  30   0.0009   large minimal spacing
 236- 238  (4.)     P(   2)P    26 of  26   0.0056   large minimal spacing
 252- 274  (4.)     L(  22)L     2 of   6   0.9977   small  2. maximal spacing
 254- 270  (4.)     F(  16)F     2 of   9   1.0000   small  2. maximal spacing
 267- 279  (4.)     S(  12)S     2 of   7   1.0000   small  2. maximal spacing
 273- 275  (4.)     *(   2)*    37 of  38   0.0000     matching minimum


SAPS.  Version of April 11, 1996.
Date run: Wed Feb 26 14:12:01 2020

File: temp.txt

There are no significant charge clusters.


Location (Quartile) Spacing     Rank       P-value   Interpretation

   0-  10  (1.)     P(  10)P    14 of  14   0.0000   large minimal spacing
   0-  12  (1.)     T(  12)T     1 of  15   1.0000   small  1. maximal spacing
   0-  14  (1.)     Y(  14)Y     1 of  17   0.9998   small  1. maximal spacing
   6- 149  (3.)     S( 143)S     1 of   5   0.0000   large  1. maximal spacing
   8-  18  (1.)     L(  10)L     2 of  29   0.9733   small  2. maximal spacing
  10-  20  (1.)     P(  10)P     2 of  14   0.0000   large  2. maximal spacing
  12-  22  (1.)     T(  10)T    15 of  15   0.0000   large minimal spacing
  13-  15  (1.)     H(   2)H    26 of  26   0.0000   large minimal spacing
  19-  29  (1.)     L(  10)L     1 of  29   0.9990   small  1. maximal spacing
  20-  30  (1.)     P(  10)P     3 of  14   0.0000     matching minimum
  22-  32  (1.)     T(  10)T     2 of  15   0.0000   large  2. maximal spacing
  23-  25  (1.)     H(   2)H    16 of  26   0.0000     matching minimum
  30-  40  (1.)     P(  10)P     4 of  14   0.0000     matching minimum
  32-  42  (1.)     T(  10)T     3 of  15   0.0000     matching minimum
  33-  35  (1.)     H(   2)H    17 of  26   0.0000     matching minimum
  40-  50  (2.)     P(  10)P     5 of  14   0.0000     matching minimum
  42-  52  (2.)     T(  10)T     4 of  15   0.0000     matching minimum
  43-  45  (2.)     H(   2)H    18 of  26   0.0000     matching minimum
  50-  60  (2.)     P(  10)P     6 of  14   0.0000     matching minimum
  52-  62  (2.)     T(  10)T     5 of  15   0.0000     matching minimum
  53-  55  (2.)     H(   2)H    19 of  26   0.0000     matching minimum
  60-  70  (2.)     P(  10)P     7 of  14   0.0000     matching minimum
  62-  72  (2.)     T(  10)T     6 of  15   0.0000     matching minimum
  63-  65  (2.)     H(   2)H    20 of  26   0.0000     matching minimum
  70-  80  (2.)     P(  10)P     8 of  14   0.0000     matching minimum
  72-  82  (3.)     T(  10)T     7 of  15   0.0000     matching minimum
  73-  75  (2.)     H(   2)H    21 of  26   0.0000     matching minimum
  80-  90  (3.)     P(  10)P     9 of  14   0.0000     matching minimum
  82-  92  (3.)     T(  10)T     8 of  15   0.0000     matching minimum
  90- 100  (3.)     P(  10)P    10 of  14   0.0000     matching minimum
  92- 102  (3.)     T(  10)T     9 of  15   0.0000     matching minimum
  93-  95  (3.)     H(   2)H    22 of  26   0.0000     matching minimum
 100- 110  (3.)     P(  10)P    11 of  14   0.0000     matching minimum
 102- 112  (3.)     T(  10)T    10 of  15   0.0000     matching minimum
 103- 105  (3.)     H(   2)H    23 of  26   0.0000     matching minimum
 110- 120  (4.)     P(  10)P    12 of  14   0.0000     matching minimum
 112- 122  (4.)     T(  10)T    11 of  15   0.0000     matching minimum
 113- 115  (4.)     H(   2)H    24 of  26   0.0000     matching minimum
 120- 130  (4.)     P(  10)P    13 of  14   0.0000     matching minimum
 122- 132  (4.)     T(  10)T    12 of  15   0.0000     matching minimum
 123- 125  (4.)     H(   2)H    25 of  26   0.0000     matching minimum
 132- 142  (4.)     T(  10)T    13 of  15   0.0000     matching minimum
 133- 144  (4.)     Y(  11)Y     2 of  17   0.9995   small  2. maximal spacing
 142- 152  (4.)     T(  10)T    14 of  15   0.0000     matching minimum
 142- 152  (4.)     T(  10)T     2 of  15   0.9999   small  2. maximal spacing
 149- 152  (4.)     S(   3)S     2 of   5   1.0000   small  2. maximal spacing


SAPS.  Version of April 11, 1996.
Date run: Wed Feb 26 14:12:01 2020

File: temp.txt

There are no significant charge clusters.
(*00)  22(0,0,0); at  215- 236:   FDNFEFVDFHKVTETTKNADAS


Location (Quartile) Spacing     Rank       P-value   Interpretation

 201- 204  (4.)     D(   3)D    21 of  21   0.0038   large minimal spacing
 204- 207  (4.)     D(   3)D    19 of  21   0.0038     matching minimum
 251- 254  (4.)     D(   3)D    20 of  21   0.0038     matching minimum


SAPS.  Version of April 11, 1996.
Date run: Wed Feb 26 14:12:01 2020

File: temp.txt

There are no significant charge clusters.


There are no unusual spacings.

SAPS.  Version of April 11, 1996.
Date run: Wed Feb 26 14:12:01 2020

File: temp.txt

There are no significant charge clusters.


There are no unusual spacings.

SAPS.  Version of April 11, 1996.
Date run: Wed Feb 26 14:12:01 2020

File: temp.txt

There are no significant charge clusters.


Not evaluated (sequence length < 100 aa, too short).

SAPS.  Version of April 11, 1996.
Date run: Wed Feb 26 14:12:02 2020

File: temp.txt

Positive charge clusters (cmin =  9/30 or 12/45 or 15/60):  none

Negative charge clusters (cmin = 10/30 or 13/45 or 16/60):

 1) From  203 to  231:   DINETQLEEFADDIISNNFPHSQIELDDE
                         -00-000--00--00000000000-0---
    quartile: 2; size: 29, +count:  0, -count: 10, 0count: 19; t-value:  3.90


Mixed charge clusters (cmin = 15/30 or 20/45 or 25/60):  none


Location (Quartile) Spacing     Rank       P-value   Interpretation

 143- 145  (1.)     Y(   2)Y    38 of  38   0.0064   large minimal spacing
 223- 268  (2.)     H(  45)H     8 of   8   0.0015   large minimal spacing
 380- 494  (3.)     H( 114)H     1 of   8   0.9914   small maximal spacing
 402- 432  (3.)     D(  30)D     2 of  43   0.9943   small  2. maximal spacing
 492- 526  (4.)     D(  34)D     1 of  43   0.9958   small  1. maximal spacing


SAPS.  Version of April 11, 1996.
Date run: Wed Feb 26 14:12:02 2020

File: temp.txt

There are no significant charge clusters.


Location (Quartile) Spacing     Rank       P-value   Interpretation

   0-   3  (1.)     I(   3)I    21 of  21   0.0096   large minimal spacing
 109- 111  (2.)     F(   2)F    27 of  27   0.0062   large minimal spacing
 166- 168  (3.)     F(   2)F    26 of  27   0.0062     matching minimum


SAPS.  Version of April 11, 1996.
Date run: Wed Feb 26 14:12:02 2020

File: temp.txt

There are no significant charge clusters.


Not evaluated (sequence length < 100 aa, too short).

SAPS.  Version of April 11, 1996.
Date run: Wed Feb 26 14:12:02 2020

File: temp.txt

There are no significant charge clusters.


Location (Quartile) Spacing     Rank       P-value   Interpretation

   0-  16  (1.)     F(  16)F     7 of   7   0.0000   large minimal spacing
   0-  18  (1.)     V(  18)V     7 of   7   0.0000   large minimal spacing
   9-  11  (1.)     T(   2)T    21 of  21   0.0004   large minimal spacing
  18-  36  (1.)     V(  18)V     2 of   7   0.0000   large  2. maximal spacing
  27-  29  (1.)     T(   2)T    15 of  21   0.0004     matching minimum
  36-  54  (2.)     V(  18)V     3 of   7   0.0000     matching minimum
  45-  47  (2.)     T(   2)T    16 of  21   0.0004     matching minimum
  54-  72  (2.)     V(  18)V     4 of   7   0.0000     matching minimum
  63-  65  (2.)     T(   2)T    17 of  21   0.0004     matching minimum
  72-  90  (3.)     V(  18)V     5 of   7   0.0000     matching minimum
  81-  83  (3.)     T(   2)T    18 of  21   0.0004     matching minimum
  85- 103  (3.)     I(  18)I     2 of   8   0.9510   small  2. maximal spacing
  88- 106  (4.)     F(  18)F     2 of   7   0.9581   small  2. maximal spacing
  90- 108  (4.)     V(  18)V     6 of   7   0.0000     matching minimum
  90- 108  (4.)     V(  18)V     2 of   7   0.9581   small  2. maximal spacing
  93- 100  (3.)     L(   7)L     2 of  30   0.9988   small  2. maximal spacing
  98- 116  (4.)     Y(  18)Y     1 of   9   1.0000   small maximal spacing
  99- 101  (4.)     T(   2)T    19 of  21   0.0004     matching minimum
 103- 121  (4.)     I(  18)I     1 of   8   1.0000   small  1. maximal spacing
 106- 130  (4.)     F(  24)F     1 of   7   0.9988   small  1. maximal spacing
 108- 130  (4.)     V(  22)V     1 of   7   0.9999   small  1. maximal spacing
 111- 118  (4.)     L(   7)L     1 of  30   1.0000   small  1. maximal spacing
 117- 119  (4.)     T(   2)T    20 of  21   0.0004     matching minimum
 121- 130  (4.)     I(   9)I     8 of   8   0.0033   large minimal spacing


SAPS.  Version of April 11, 1996.
Date run: Wed Feb 26 14:12:02 2020

File: temp.txt

Positive charge clusters (cmin = 11/30 or 14/45 or 17/60):  none

Negative charge clusters (cmin =  9/30 or 12/45 or 15/60):  none

Mixed charge clusters (cmin = 15/30 or 21/45 or 26/60):

 1) From  132 to  159:   DLDPRFCNSLTEKELPKYEKFSEKRRKK
                         -0-0+000000-+-00+0-+00-+++++
    quartile: 2; size: 28, +count:  9, -count:  6, 0count: 13; t-value:  3.91


1. Long charge multiplets (>= 5; Letter/Length/Position):
    +/5/155


Location (Quartile) Spacing     Rank       P-value   Interpretation

  13- 162  (1.)     G( 149)G     1 of  22   0.0013   large maximal spacing
  28- 138  (1.)     C( 110)C     1 of  32   0.0013   large  1. maximal spacing
 138- 214  (2.)     C(  76)C     2 of  32   0.0001   large  2. maximal spacing


SAPS.  Version of April 11, 1996.
Date run: Wed Feb 26 14:12:02 2020

File: temp.txt

There are no significant charge clusters.


There are no unusual spacings.

SAPS.  Version of April 11, 1996.
Date run: Wed Feb 26 14:12:02 2020

File: temp.txt

Positive charge clusters (cmin =  9/30 or 12/45 or 15/60):

 1) From  576 to  595:   PKIVKKLRRKKEKLIRKINK
                         0+00++0++++-+00++00+
    quartile: 4; size: 20, +count: 11, -count:  1, 0count:  8; t-value:  5.87 *


Negative charge clusters (cmin =  8/30 or 10/45 or 12/60):  none

Mixed charge clusters (cmin = 13/30 or 18/45 or 22/60):

 1) From    3 to   57:   ESEDVEIRNALINEERVVVERPVYTQLEFDKGFTSIQRPAKTPKVWAKKKVSKFE
                         -0--0-0+00000--+000-+000000-0-+000000+00+00+000+++00+0-
    quartile: 1; size: 55, +count: 11, -count: 10, 0count: 34; t-value:  3.95


  (0)  64(1,0,0); at   90- 154:   see sequence file: temp.txt
(*00)  19(1,0,0); at  316- 335:   VSEFSRLNEVYDVNIVGDVP
  (+)   6(1,0,0); at  580- 586:   KKLRRKK

# 1) 1) From  576 to  595:  length= 20, score=12.00  ** 
# 1)     576  PKIVKKLRRK KEKLIRKINK
# 1)    L:  2(10.0%);  K:  8(40.0%);  I:  3(15.0%);  R:  3(15.0%);
# 1) temp.txt: # of segments (>=20 residues) exceeding M_0.05:  1
# 3) 1) From  580 to  601:  length= 22, score=10.00  ** 
# 3)     580  KKLRRKKEKL IRKINKEEKN DD
# 3)    K:  8(36.4%);  E:  3(13.6%);  R:  3(13.6%);
# 3) temp.txt: # of segments (>=20 residues) exceeding M_0.05:  1

Location (Quartile) Spacing     Rank       P-value   Interpretation

  57- 287  (2.)     E( 230)E     1 of  21   0.0012   large maximal spacing
  89- 136  (1.)     *(  47)*     1 of 109   0.0071   large maximal spacing


SAPS.  Version of April 11, 1996.
Date run: Wed Feb 26 14:12:02 2020

File: temp.txt

There are no significant charge clusters.


There are no unusual spacings.

SAPS.  Version of April 11, 1996.
Date run: Wed Feb 26 14:12:02 2020

File: temp.txt

There are no significant charge clusters.


There are no unusual spacings.

SAPS.  Version of April 11, 1996.
Date run: Wed Feb 26 14:12:02 2020

File: temp.txt

There are no significant charge clusters.


Location (Quartile) Spacing     Rank       P-value   Interpretation

 129- 140  (4.)     E(  11)E     8 of   8   0.0072   large minimal spacing


SAPS.  Version of April 11, 1996.
Date run: Wed Feb 26 14:12:02 2020

File: temp.txt

There are no significant charge clusters.
  (-)   6(0,0,0); at  310- 315:   EEEDED

1. Long charge multiplets (>= 5; Letter/Length/Position):
    -/6/310  -/5/549


Location (Quartile) Spacing     Rank       P-value   Interpretation

  32-  34  (1.)     I(   2)I    41 of  41   0.0056   large minimal spacing
  74-  76  (1.)     I(   2)I    37 of  41   0.0056     matching minimum
  89-  91  (1.)     I(   2)I    38 of  41   0.0056     matching minimum
 120- 122  (1.)     I(   2)I    39 of  41   0.0056     matching minimum
 485- 487  (3.)     I(   2)I    40 of  41   0.0056     matching minimum


SAPS.  Version of April 11, 1996.
Date run: Wed Feb 26 14:12:02 2020

File: temp.txt

There are no significant charge clusters.


There are no unusual spacings.

SAPS.  Version of April 11, 1996.
Date run: Wed Feb 26 14:12:02 2020

File: temp.txt

There are no significant charge clusters.


There are no unusual spacings.

SAPS.  Version of April 11, 1996.
Date run: Wed Feb 26 14:12:02 2020

File: temp.txt

There are no significant charge clusters.


Not evaluated (sequence length < 100 aa, too short).

SAPS.  Version of April 11, 1996.
Date run: Wed Feb 26 14:12:02 2020

File: temp.txt

There are no significant charge clusters.


Location (Quartile) Spacing     Rank       P-value   Interpretation

   0-  98  (2.)     H(  98)H     1 of   4   0.0093   large  1. maximal spacing
 102- 115  (4.)     H(  13)H     2 of   4   0.9635   small  2. maximal spacing


SAPS.  Version of April 11, 1996.
Date run: Wed Feb 26 14:12:02 2020

File: temp.txt

There are no significant charge clusters.

2. Long amino acid multiplets (>= 5; Letter/Length/Position):
    K/5/190

1. Long charge multiplets (>= 5; Letter/Length/Position):
    +/5/190


Location (Quartile) Spacing     Rank       P-value   Interpretation

  67- 223  (2.)     P( 156)P     1 of  20   0.0030   large maximal spacing
  69-  71  (1.)     D(   2)D    33 of  33   0.0048   large minimal spacing
 350- 403  (4.)     M(  53)M     1 of  13   0.9991   small maximal spacing
 390- 431  (4.)     R(  41)R     1 of  22   0.9922   small maximal spacing
 406- 408  (4.)     D(   2)D    32 of  33   0.0048     matching minimum


SAPS.  Version of April 11, 1996.
Date run: Wed Feb 26 14:12:02 2020

File: temp.txt

There are no significant charge clusters.

# 4) 1) From  405 to  440:  length= 36, score=36.00  * 
# 4)     405  QIFPGVNALG LSLSIPMPGH AITGIFYFSP AVLVQT
# 4)    L:  4(11.1%);  G:  4(11.1%);  I:  4(11.1%);  P:  4(11.1%);
# 4) temp.txt: # of segments (>=20 residues) exceeding M_0.05:  1

Location (Quartile) Spacing     Rank       P-value   Interpretation

 251- 383  (2.)     F( 132)F     1 of  43   0.0026   large maximal spacing
 329- 331  (3.)     D(   2)D    42 of  42   0.0038   large minimal spacing
 331- 333  (3.)     D(   2)D    41 of  42   0.0038     matching minimum
 404- 441  (3.)     *(  37)*     1 of 152   0.0074   large maximal spacing


SAPS.  Version of April 11, 1996.
Date run: Wed Feb 26 14:12:02 2020

File: temp.txt

Positive charge clusters (cmin = 11/30 or 15/45 or 18/60):  none

Negative charge clusters (cmin = 13/30 or 18/45 or 22/60):

 1) From  855 to  876:   DETDSEDDGSDFHDELDSSDEE
                         --0-0---00-00--0-00---
    quartile: 4; size: 22, +count:  0, -count: 13, 0count:  9; t-value:  5.54 *


Mixed charge clusters (cmin = 19/30 or 26/45 or 32/60):  none

  (-)   9(1,0,0); at  624- 633:   EEVEEEDDDD

# 2) 1) From  855 to  876:  length= 22, score=17.00  ** 
# 2)     855  DETDSEDDGS DFHDELDSSD EE
# 2)    S:  4(18.2%);  E:  5(22.7%);  D:  8(36.4%);
# 2) temp.txt: # of segments (>=20 residues) exceeding M_0.05:  1
# 5) 1) From  781 to  803:  length= 23, score=40.00  ** 
# 5)     781  FGMAAIIVVC IGFLLFMIIL GVI
# 5)    L:  3(13.0%);  G:  3(13.0%);  V:  3(13.0%);  I:  6(26.1%);
# 5)    F:  3(13.0%);
# 5) temp.txt: # of segments (>=15 residues) exceeding M_0.05:  1
# 6) 1) From  781 to  803:  length= 23, score=88.00  ** 
# 6)     781  FGMAAIIVVC IGFLLFMIIL GVI
# 6)    L:  3(13.0%);  G:  3(13.0%);  V:  3(13.0%);  I:  6(26.1%);
# 6)    F:  3(13.0%);
# 6) temp.txt: # of segments (>=15 residues) exceeding M_0.05:  1

1. Total number of amino acid multiplets:  71  (Expected range:  28-- 70) high
1. Long charge multiplets (>= 5; Letter/Length/Position):
    -/7/627


There are no unusual spacings.

SAPS.  Version of April 11, 1996.
Date run: Wed Feb 26 14:12:02 2020

File: temp.txt

There are no significant charge clusters.


Not evaluated (sequence length < 100 aa, too short).

SAPS.  Version of April 11, 1996.
Date run: Wed Feb 26 14:12:02 2020

File: temp.txt

There are no significant charge clusters.


Location (Quartile) Spacing     Rank       P-value   Interpretation

  47- 173  (3.)     D( 126)D     1 of   9   0.0030   large maximal spacing


SAPS.  Version of April 11, 1996.
Date run: Wed Feb 26 14:12:02 2020

File: temp.txt

There are no significant charge clusters.


There are no unusual spacings.

SAPS.  Version of April 11, 1996.
Date run: Wed Feb 26 14:12:02 2020

File: temp.txt

There are no significant charge clusters.


Location (Quartile) Spacing     Rank       P-value   Interpretation

   0-  16  (1.)     P(  16)P     2 of  11   0.9738   small  2. maximal spacing
   0-  22  (1.)     +(  22)+     1 of   8   0.9997   small maximal spacing
   0-  22  (1.)     R(  22)R     1 of   8   0.9997   small maximal spacing
  30-  39  (2.)     P(   9)P    11 of  11   0.0000   large minimal spacing
  36-  43  (2.)     *(   7)*    12 of  12   0.0000   large minimal spacing
  43-  50  (2.)     *(   7)*     8 of  12   0.0000     matching minimum
  59-  73  (2.)     Y(  14)Y     1 of  18   0.9954   small maximal spacing
  80-  89  (3.)     P(   9)P     9 of  11   0.0000     matching minimum
  86-  93  (3.)     *(   7)*     9 of  12   0.0000     matching minimum
 101- 118  (4.)     P(  17)P     1 of  11   0.9999   small  1. maximal spacing
 118- 127  (4.)     P(   9)P    10 of  11   0.0000     matching minimum
 124- 131  (4.)     *(   7)*    10 of  12   0.0000     matching minimum
 131- 138  (4.)     *(   7)*    11 of  12   0.0000     matching minimum


SAPS.  Version of April 11, 1996.
Date run: Wed Feb 26 14:12:02 2020

File: temp.txt

There are no significant charge clusters.


Location (Quartile) Spacing     Rank       P-value   Interpretation

   0-   5  (1.)     G(   5)G    20 of  20   0.0031   large minimal spacing
   0-  11  (1.)     A(  11)A    20 of  20   0.0000   large minimal spacing
   0-  19  (1.)     S(  19)S     1 of  34   1.0000   small  1. maximal spacing
   0- 275  (2.)     T( 275)T     1 of   8   0.0009   large  1. maximal spacing
   0- 353  (2.)     Q( 353)Q     1 of   4   0.0014   large  1. maximal spacing
   2- 356  (2.)     R( 354)R     1 of   4   0.0013   large  1. maximal spacing
   4- 315  (2.)     Y( 311)Y     1 of   5   0.0053   large  1. maximal spacing
  35-  39  (1.)     V(   4)V    30 of  30   0.0000   large minimal spacing
 143- 147  (2.)     V(   4)V    27 of  30   0.0000     matching minimum
 167- 171  (2.)     V(   4)V    28 of  30   0.0000     matching minimum
 251- 255  (3.)     V(   4)V    29 of  30   0.0000     matching minimum
 273- 284  (3.)     N(  11)N    29 of  29   0.0000   large minimal spacing
 275- 309  (4.)     T(  34)T     2 of   8   0.9981   small  2. maximal spacing
 276- 280  (3.)     D(   4)D    56 of  56   0.0000   large minimal spacing
 284- 295  (4.)     N(  11)N    27 of  29   0.0000     matching minimum
 286- 297  (4.)     A(  11)A    19 of  20   0.0000     matching minimum
 287- 291  (4.)     D(   4)D    55 of  56   0.0000     matching minimum
 292- 294  (4.)     F(   2)F    33 of  33   0.0023   large minimal spacing
 308- 320  (4.)     L(  12)L     2 of  61   1.0000   small  2. maximal spacing
 319- 330  (4.)     N(  11)N    28 of  29   0.0000     matching minimum
 326- 358  (4.)     Y(  32)Y     2 of   5   0.9939   small  2. maximal spacing
 339- 362  (4.)     F(  23)F     1 of  33   0.9998   small  1. maximal spacing
 351- 363  (4.)     L(  12)L     1 of  61   1.0000   small  1. maximal spacing
 353- 367  (4.)     Q(  14)Q     2 of   4   0.9988   small  2. maximal spacing
 354- 369  (4.)     S(  15)S     2 of  34   1.0000   small  2. maximal spacing
 360- 371  (4.)     *(  11)*     2 of  82   0.9980   small  2. maximal spacing
 360- 382  (4.)     R(  22)R     2 of   4   0.9953   small  2. maximal spacing
 362- 374  (4.)     F(  12)F     2 of  33   1.0000   small  2. maximal spacing
 371- 382  (4.)     *(  11)*     1 of  82   0.9999   small  1. maximal spacing


SAPS.  Version of April 11, 1996.
Date run: Wed Feb 26 14:12:02 2020

File: temp.txt

There are no significant charge clusters.


Location (Quartile) Spacing     Rank       P-value   Interpretation

  33- 135  (2.)     S( 102)S     1 of  16   0.0009   large  1. maximal spacing
 159- 179  (4.)     S(  20)S     2 of  16   0.9920   small  2. maximal spacing


SAPS.  Version of April 11, 1996.
Date run: Wed Feb 26 14:12:02 2020

File: temp.txt

There are no significant charge clusters.


There are no unusual spacings.

SAPS.  Version of April 11, 1996.
Date run: Wed Feb 26 14:12:02 2020

File: temp.txt

There are no significant charge clusters.

# 5) 1) From  224 to  238:  length= 15, score=24.00  * 
# 5)     224  VWMAVCLVFV FGAYM
# 5)    A:  2(13.3%);  V:  4(26.7%);  F:  2(13.3%);  M:  2(13.3%);
# 5) temp.txt: # of segments (>=15 residues) exceeding M_0.05:  1

Location (Quartile) Spacing     Rank       P-value   Interpretation

 131- 144  (3.)     G(  13)G     9 of   9   0.0088   large minimal spacing
 195- 208  (4.)     G(  13)G     8 of   9   0.0088     matching minimum


SAPS.  Version of April 11, 1996.
Date run: Wed Feb 26 14:12:02 2020

File: temp.txt

Positive charge clusters (cmin = 10/30 or 14/45 or 17/60):

 1) From  461 to  487:   KVNFSKKSKQDKKKAKAAGLTLRDKKK
                         +0000++0+0-+++0+000000+-+++
    quartile: 3; size: 27, +count: 12, -count:  2, 0count: 13; t-value:  3.89


Negative charge clusters (cmin = 12/30 or 16/45 or 19/60):  none

Mixed charge clusters (cmin = 17/30 or 24/45 or 30/60):  none

  (*)  11(0,0,0); at  483- 493:   RDKKKEKEERE


There are no unusual spacings.

SAPS.  Version of April 11, 1996.
Date run: Wed Feb 26 14:12:02 2020

File: temp.txt

There are no significant charge clusters.


There are no unusual spacings.

SAPS.  Version of April 11, 1996.
Date run: Wed Feb 26 14:12:03 2020

File: temp.txt

There are no significant charge clusters.

# 6) 1) From    1 to   16:  length= 16, score=48.00  * 
# 6)       1  MLGLSGVTGL WLVLLV
# 6)    L:  6(37.5%);  G:  3(18.8%);  V:  3(18.8%);
# 6) temp.txt: # of segments (>=15 residues) exceeding M_0.05:  1

There are no unusual spacings.

SAPS.  Version of April 11, 1996.
Date run: Wed Feb 26 14:12:03 2020

File: temp.txt

There are no significant charge clusters.


Location (Quartile) Spacing     Rank       P-value   Interpretation

 108- 136  (3.)     N(  28)N     1 of  11   0.9917   small maximal spacing
 129- 144  (3.)     F(  15)F     7 of   7   0.0063   large minimal spacing


SAPS.  Version of April 11, 1996.
Date run: Wed Feb 26 14:12:03 2020

File: temp.txt

There are no significant charge clusters.


Not evaluated (sequence length < 100 aa, too short).

SAPS.  Version of April 11, 1996.
Date run: Wed Feb 26 14:12:03 2020

File: temp.txt

There are no significant charge clusters.


Not evaluated (sequence length < 100 aa, too short).

SAPS.  Version of April 11, 1996.
Date run: Wed Feb 26 14:12:03 2020

File: temp.txt

There are no significant charge clusters.


There are no unusual spacings.

SAPS.  Version of April 11, 1996.
Date run: Wed Feb 26 14:12:03 2020

File: temp.txt

There are no significant charge clusters.


There are no unusual spacings.

SAPS.  Version of April 11, 1996.
Date run: Wed Feb 26 14:12:03 2020

File: temp.txt

There are no significant charge clusters.


There are no unusual spacings.

SAPS.  Version of April 11, 1996.
Date run: Wed Feb 26 14:12:03 2020

File: temp.txt

There are no significant charge clusters.

# 4) 1) From  111 to  143:  length= 33, score=33.00  * 
# 4)     111  QILTPMHGFY MSCFMHTIVS NLYQLPFLSV AVI
# 4)    L:  4(12.1%);
# 4) temp.txt: # of segments (>=20 residues) exceeding M_0.05:  1

Location (Quartile) Spacing     Rank       P-value   Interpretation

 110- 144  (2.)     *(  34)*     1 of  65   0.0083   large maximal spacing
 147- 152  (3.)     A(   5)A    17 of  17   0.0042   large minimal spacing
 152- 157  (3.)     A(   5)A    15 of  17   0.0042     matching minimum
 280- 285  (4.)     A(   5)A    16 of  17   0.0042     matching minimum


SAPS.  Version of April 11, 1996.
Date run: Wed Feb 26 14:12:03 2020

File: temp.txt

There are no significant charge clusters.


There are no unusual spacings.

SAPS.  Version of April 11, 1996.
Date run: Wed Feb 26 14:12:03 2020

File: temp.txt

There are no significant charge clusters.


1. Total number of charge multiplets:  60  (Expected range:   5-- 30) high

Location (Quartile) Spacing     Rank       P-value   Interpretation

   0-  30  (1.)     G(  30)G     2 of  98   0.0034   large  2. maximal spacing
   0-  35  (1.)     H(  35)H     1 of  33   0.9930   small  1. maximal spacing
   4-  23  (1.)     K(  19)K     2 of  41   1.0000   small  2. maximal spacing
  22-  51  (1.)     E(  29)E     2 of  11   1.0000   small  2. maximal spacing
  28- 430  (2.)     T( 402)T     1 of   6   0.0012   large  1. maximal spacing
  31-  73  (1.)     G(  42)G     1 of  98   0.0063   large  1. maximal spacing
  35-  65  (1.)     H(  30)H     2 of  33   0.9921   small  2. maximal spacing
  39-  67  (1.)     R(  28)R     1 of  34   1.0000   small  1. maximal spacing
  50-  80  (1.)     F(  30)F     1 of  36   0.9989   small  1. maximal spacing
  62- 469  (3.)     E( 407)E     1 of  11   0.0000   large  1. maximal spacing
  68- 424  (2.)     A( 356)A     1 of   8   0.0009   large  1. maximal spacing
  90-  92  (1.)     V(   2)V    48 of  48   0.0000   large minimal spacing
 105- 107  (1.)     V(   2)V    31 of  48   0.0000     matching minimum
 120- 122  (1.)     V(   2)V    32 of  48   0.0000     matching minimum
 128- 293  (2.)     S( 165)S     1 of  20   0.0072   large maximal spacing
 150- 152  (2.)     V(   2)V    33 of  48   0.0000     matching minimum
 165- 167  (2.)     V(   2)V    34 of  48   0.0000     matching minimum
 180- 182  (2.)     V(   2)V    35 of  48   0.0000     matching minimum
 195- 197  (2.)     V(   2)V    36 of  48   0.0000     matching minimum
 210- 212  (2.)     V(   2)V    37 of  48   0.0000     matching minimum
 225- 227  (2.)     V(   2)V    38 of  48   0.0000     matching minimum
 240- 242  (2.)     V(   2)V    39 of  48   0.0000     matching minimum
 255- 257  (3.)     V(   2)V    40 of  48   0.0000     matching minimum
 270- 272  (3.)     V(   2)V    41 of  48   0.0000     matching minimum
 285- 287  (3.)     V(   2)V    42 of  48   0.0000     matching minimum
 300- 302  (3.)     V(   2)V    43 of  48   0.0000     matching minimum
 315- 317  (3.)     V(   2)V    44 of  48   0.0000     matching minimum
 330- 332  (3.)     V(   2)V    45 of  48   0.0000     matching minimum
 345- 347  (3.)     V(   2)V    46 of  48   0.0000     matching minimum
 360- 362  (3.)     V(   2)V    47 of  48   0.0000     matching minimum
 430- 476  (4.)     T(  46)T     2 of   6   0.9948   small  2. maximal spacing
 433- 470  (4.)     A(  37)A     2 of   8   0.9994   small  2. maximal spacing
 466- 494  (4.)     F(  28)F     2 of  36   0.9937   small  2. maximal spacing
 467- 492  (4.)     K(  25)K     1 of  41   0.9999   small  1. maximal spacing
 468- 493  (4.)     R(  25)R     2 of  34   0.9999   small  2. maximal spacing


SAPS.  Version of April 11, 1996.
Date run: Wed Feb 26 14:12:03 2020

File: temp.txt

Positive charge clusters (cmin = 10/30 or 13/45 or 16/60):  none

Negative charge clusters (cmin = 12/30 or 16/45 or 19/60):

 1) From  272 to  299:   EVEESDMETSADVFETYIVIDEDADVDE
                         -0--0-0-000-00-00000---0-0--
    quartile: 2; size: 28, +count:  0, -count: 13, 0count: 15; t-value:  4.69 *


Mixed charge clusters (cmin = 17/30 or 23/45 or 29/60):  none


There are no unusual spacings.

SAPS.  Version of April 11, 1996.
Date run: Wed Feb 26 14:12:03 2020

File: temp.txt

Positive charge clusters (cmin =  9/30 or 12/45 or 15/60):  none

Negative charge clusters (cmin =  9/30 or 12/45 or 15/60):  none

Mixed charge clusters (cmin = 14/30 or 19/45 or 24/60):

 1) From  352 to  379:   KLTNRIRIYAEKLQQKTRDLEGERRKSE
                         +000+0+000-+000+0+-0-0-+++0-
    quartile: 3; size: 28, +count:  9, -count:  5, 0count: 14; t-value:  3.95


 (*0)  13(0,0,0); at    1-  13:   MELKGDNEPEHRI

# 5) 1) From  333 to  348:  length= 16, score=26.00  ** 
# 5)     333  IVIVVIAVLL CPFVIV
# 5)    L:  2(12.5%);  V:  6(37.5%);  I:  4(25.0%);
# 5) temp.txt: # of segments (>=15 residues) exceeding M_0.05:  1
# 6) 1) From   35 to   51:  length= 17, score=58.00  * 
# 6)      35  VILILIVALT PVFALIG
# 6)    L:  4(23.5%);  A:  2(11.8%);  V:  3(17.6%);  I:  4(23.5%);
# 6) 2) From  333 to  350:  length= 18, score=63.00  * 
# 6)     333  IVIVVIAVLL CPFVIVTV
# 6)    L:  2(11.1%);  V:  7(38.9%);  I:  4(22.2%);
# 6) temp.txt: # of segments (>=15 residues) exceeding M_0.05:  2

Location (Quartile) Spacing     Rank       P-value   Interpretation

 128- 344  (2.)     P( 216)P     1 of  18   0.0083   large maximal spacing
 575- 577  (4.)     G(   2)G    38 of  38   0.0068   large minimal spacing


SAPS.  Version of April 11, 1996.
Date run: Wed Feb 26 14:12:03 2020

File: temp.txt

There are no significant charge clusters.


There are no unusual spacings.

SAPS.  Version of April 11, 1996.
Date run: Wed Feb 26 14:12:03 2020

File: temp.txt

There are no significant charge clusters.
(+00)  12(0,0,0); at  116- 127:   RYIKVTKPYKYL

# 5) 1) From   22 to   44:  length= 23, score=29.00  * 
# 5)      22  FALNLCLAVV GMFIILINLL AVV
# 5)    L:  6(26.1%);  A:  3(13.0%);  V:  4(17.4%);  I:  3(13.0%);
# 5) temp.txt: # of segments (>=15 residues) exceeding M_0.05:  1
# 6) 1) From  140 to  202:  length= 63, score=87.00  *
# 6)    (pocket at  161 to  167:   length=  7, score=-30.00) 
# 6)     140  ALIWIASIVC GMLPFFGWST L |DIFEICN| FF GIMSWTYLLF ILSVFSIPSC 
# 6)     190  FIVFAYIHFL MLA
# 6)    L:  8(12.7%);  I: 10(15.9%);  F: 10(15.9%);
# 6) temp.txt: # of segments (>=15 residues) exceeding M_0.05:  1

Location (Quartile) Spacing     Rank       P-value   Interpretation

  11- 100  (1.)     S(  89)S     1 of  36   0.0022   large maximal spacing


SAPS.  Version of April 11, 1996.
Date run: Wed Feb 26 14:12:03 2020

File: temp.txt

There are no significant charge clusters.


1. Total number of amino acid multiplets:   0  (Expected range:   8-- 35) low

Location (Quartile) Spacing     Rank       P-value   Interpretation

   0-   2  (1.)     I(   2)I    45 of  45   0.0000   large minimal spacing
   0-   4  (1.)     E(   4)E    23 of  23   0.0000   large minimal spacing
  10-  17  (1.)     S(   7)S     2 of   5   0.9995   small  2. maximal spacing
  17- 156  (3.)     S( 139)S     1 of   5   0.0006   large  1. maximal spacing
  24-  31  (1.)     G(   7)G    19 of  19   0.0000   large minimal spacing
  45-  52  (2.)     G(   7)G     4 of  19   0.0000     matching minimum
  52-  59  (2.)     G(   7)G     5 of  19   0.0000     matching minimum
  59-  66  (2.)     G(   7)G     6 of  19   0.0000     matching minimum
  66-  73  (2.)     G(   7)G     7 of  19   0.0000     matching minimum
  73-  80  (2.)     G(   7)G     8 of  19   0.0000     matching minimum
  80-  87  (3.)     G(   7)G     9 of  19   0.0000     matching minimum
  87-  94  (3.)     G(   7)G    10 of  19   0.0000     matching minimum
  94- 101  (3.)     G(   7)G    11 of  19   0.0000     matching minimum
 101- 108  (3.)     G(   7)G    12 of  19   0.0000     matching minimum
 108- 115  (3.)     G(   7)G    13 of  19   0.0000     matching minimum
 115- 122  (4.)     G(   7)G    14 of  19   0.0000     matching minimum
 122- 129  (4.)     G(   7)G    15 of  19   0.0000     matching minimum
 129- 136  (4.)     G(   7)G    16 of  19   0.0000     matching minimum
 136- 143  (4.)     G(   7)G    17 of  19   0.0000     matching minimum
 139- 146  (4.)     Q(   7)Q     2 of  23   1.0000   small  2. maximal spacing
 140- 147  (4.)     L(   7)L     2 of  23   1.0000   small  2. maximal spacing
 141- 148  (4.)     D(   7)D     2 of  24   1.0000   small  2. maximal spacing
 143- 150  (4.)     G(   7)G    18 of  19   0.0000     matching minimum
 144- 148  (4.)     *(   4)*     2 of  46   1.0000   small  2. maximal spacing
 144- 148  (4.)     -(   4)-     2 of  46   1.0000   small  2. maximal spacing
 144- 151  (4.)     E(   7)E     2 of  23   1.0000   small  2. maximal spacing
 145- 149  (4.)     I(   4)I     2 of  45   1.0000   small  2. maximal spacing
 146- 153  (4.)     Q(   7)Q     1 of  23   1.0000   small  1. maximal spacing
 147- 154  (4.)     L(   7)L     1 of  23   1.0000   small  1. maximal spacing
 148- 155  (4.)     D(   7)D     1 of  24   1.0000   small  1. maximal spacing
 151- 155  (4.)     *(   4)*     1 of  46   1.0000   small  1. maximal spacing
 151- 155  (4.)     -(   4)-     1 of  46   1.0000   small  1. maximal spacing
 151- 158  (4.)     E(   7)E     1 of  23   1.0000   small  1. maximal spacing
 152- 158  (4.)     I(   6)I     1 of  45   1.0000   small  1. maximal spacing
 153- 158  (4.)     Q(   5)Q    23 of  23   0.0000   large minimal spacing
 154- 158  (4.)     L(   4)L    23 of  23   0.0000   large minimal spacing


SAPS.  Version of April 11, 1996.
Date run: Wed Feb 26 14:12:03 2020

File: temp.txt

There are no significant charge clusters.


Not evaluated (sequence length < 100 aa, too short).

SAPS.  Version of April 11, 1996.
Date run: Wed Feb 26 14:12:03 2020

File: temp.txt

There are no significant charge clusters.


Location (Quartile) Spacing     Rank       P-value   Interpretation

  38-  40  (1.)     V(   2)V    28 of  28   0.0042   large minimal spacing
  64-  66  (1.)     V(   2)V    25 of  28   0.0042     matching minimum
  66-  68  (1.)     V(   2)V    26 of  28   0.0042     matching minimum
  77-  79  (2.)     V(   2)V    27 of  28   0.0042     matching minimum
 105- 141  (2.)     P(  36)P     2 of  11   0.9758   small  2. maximal spacing
 142- 306  (3.)     P( 164)P     1 of  11   0.0041   large  1. maximal spacing


SAPS.  Version of April 11, 1996.
Date run: Wed Feb 26 14:12:03 2020

File: temp.txt

There are no significant charge clusters.


Location (Quartile) Spacing     Rank       P-value   Interpretation

  49-  51  (1.)     K(   2)K    28 of  28   0.0049   large minimal spacing
  87-  89  (2.)     K(   2)K    26 of  28   0.0049     matching minimum
 253- 255  (4.)     K(   2)K    27 of  28   0.0049     matching minimum


SAPS.  Version of April 11, 1996.
Date run: Wed Feb 26 14:12:03 2020

File: temp.txt

Positive charge clusters (cmin = 10/30 or 14/45 or 17/60):

 1) From  126 to  174:   KHIKRNVKQRNIKVPVPAAKRNPNAIVIKRGWLHRYESSGIGKKTWRKR
                         +00++00+0+00+000000++0000000++0000+0-00000++00+++
    quartile: 2; size: 49, +count: 16, -count:  1, 0count: 32; t-value:  4.00 *


Negative charge clusters (cmin = 10/30 or 13/45 or 16/60):  none

Mixed charge clusters (cmin = 16/30 or 21/45 or 26/60):  none


Location (Quartile) Spacing     Rank       P-value   Interpretation

   0-  95  (1.)     K(  95)K     1 of  17   0.0082   large maximal spacing


SAPS.  Version of April 11, 1996.
Date run: Wed Feb 26 14:12:03 2020

File: temp.txt

There are no significant charge clusters.


1. Total number of amino acid multiplets:   0  (Expected range:   6-- 31) low

Location (Quartile) Spacing     Rank       P-value   Interpretation

   0-   6  (1.)     -(   6)-    20 of  20   0.0000   large minimal spacing
   0-   6  (1.)     D(   6)D    11 of  11   0.0016   large minimal spacing
   0-   9  (1.)     Y(   9)Y    10 of  10   0.0001   large minimal spacing
   0-  11  (1.)     T(  11)T     9 of   9   0.0000   large minimal spacing
   0-  13  (1.)     E(  13)E    10 of  10   0.0000   large minimal spacing
   8-  10  (1.)     I(   2)I    40 of  40   0.0000   large minimal spacing
  22-  24  (1.)     I(   2)I    31 of  40   0.0000     matching minimum
  36-  38  (2.)     I(   2)I    32 of  40   0.0000     matching minimum
  50-  52  (2.)     I(   2)I    33 of  40   0.0000     matching minimum
  64-  66  (2.)     I(   2)I    34 of  40   0.0000     matching minimum
  78-  80  (3.)     I(   2)I    35 of  40   0.0000     matching minimum
  92-  94  (3.)     I(   2)I    36 of  40   0.0000     matching minimum
 100- 114  (4.)     P(  14)P     2 of  11   0.9940   small  2. maximal spacing
 104- 118  (4.)     D(  14)D     2 of  11   0.9940   small  2. maximal spacing
 105- 113  (4.)     +(   8)+     2 of  32   0.9902   small  2. maximal spacing
 105- 113  (4.)     R(   8)R     2 of  32   0.9902   small  2. maximal spacing
 106- 108  (4.)     I(   2)I    37 of  40   0.0000     matching minimum
 107- 121  (4.)     Y(  14)Y     2 of  10   0.9950   small  2. maximal spacing
 111- 125  (4.)     E(  14)E     2 of  10   0.9950   small  2. maximal spacing
 114- 128  (4.)     P(  14)P     1 of  11   1.0000   small  1. maximal spacing
 117- 124  (4.)     L(   7)L     2 of  21   1.0000   small  2. maximal spacing
 118- 132  (4.)     D(  14)D     1 of  11   1.0000   small  1. maximal spacing
 119- 125  (4.)     *(   6)*     1 of  51   0.9946   small maximal spacing
 119- 127  (4.)     +(   8)+     1 of  32   0.9997   small  1. maximal spacing
 119- 127  (4.)     R(   8)R     1 of  32   0.9997   small  1. maximal spacing
 120- 122  (4.)     I(   2)I    38 of  40   0.0000     matching minimum
 121- 140  (4.)     Y(  19)Y     1 of  10   0.9998   small  1. maximal spacing
 124- 131  (4.)     L(   7)L     1 of  21   1.0000   small  1. maximal spacing
 125- 132  (4.)     -(   7)-     2 of  20   1.0000   small  2. maximal spacing
 125- 140  (4.)     E(  15)E     1 of  10   1.0000   small  1. maximal spacing
 130- 134  (4.)     I(   4)I     2 of  40   1.0000   small  2. maximal spacing
 132- 140  (4.)     -(   8)-     1 of  20   1.0000   small  1. maximal spacing
 134- 136  (4.)     I(   2)I    39 of  40   0.0000     matching minimum
 136- 140  (4.)     I(   4)I     1 of  40   1.0000   small  1. maximal spacing
 137- 140  (4.)     L(   3)L    21 of  21   0.0000   large minimal spacing


SAPS.  Version of April 11, 1996.
Date run: Wed Feb 26 14:12:03 2020

File: temp.txt

There are no significant charge clusters.


1. Total number of amino acid multiplets:   1  (Expected range:   2-- 22) low

Not evaluated (sequence length < 100 aa, too short).

SAPS.  Version of April 11, 1996.
Date run: Wed Feb 26 14:12:03 2020

File: temp.txt

There are no significant charge clusters.


There are no unusual spacings.

SAPS.  Version of April 11, 1996.
Date run: Wed Feb 26 14:12:03 2020

File: temp.txt

There are no significant charge clusters.
(*00)  22(1,0,0); at   62-  84:   FIEFVDPLDAEDATRALDGTRMN


There are no unusual spacings.

SAPS.  Version of April 11, 1996.
Date run: Wed Feb 26 14:12:03 2020

File: temp.txt

There are no significant charge clusters.


Location (Quartile) Spacing     Rank       P-value   Interpretation

  99- 166  (3.)     -(  67)-     1 of  16   0.0097   large maximal spacing


SAPS.  Version of April 11, 1996.
Date run: Wed Feb 26 14:12:03 2020

File: temp.txt

There are no significant charge clusters.


Location (Quartile) Spacing     Rank       P-value   Interpretation

   3-   5  (1.)     -(   2)-    27 of  27   0.0068   large minimal spacing
   5-   7  (1.)     -(   2)-    24 of  27   0.0068     matching minimum
  53-  55  (1.)     -(   2)-    25 of  27   0.0068     matching minimum
 244- 246  (4.)     -(   2)-    26 of  27   0.0068     matching minimum


SAPS.  Version of April 11, 1996.
Date run: Wed Feb 26 14:12:03 2020

File: temp.txt

There are no significant charge clusters.


Location (Quartile) Spacing     Rank       P-value   Interpretation

  17-  30  (1.)     F(  13)F     6 of   6   0.0057   large minimal spacing


SAPS.  Version of April 11, 1996.
Date run: Wed Feb 26 14:12:03 2020

File: temp.txt

There are no significant charge clusters.


There are no unusual spacings.

SAPS.  Version of April 11, 1996.
Date run: Wed Feb 26 14:12:03 2020

File: temp.txt

There are no significant charge clusters.


Location (Quartile) Spacing     Rank       P-value   Interpretation

   0-   6  (1.)     H(   6)H     9 of   9   0.0029   large minimal spacing
   0-  12  (1.)     P(  12)P     6 of   6   0.0028   large minimal spacing
  24-  26  (1.)     *(   2)*    15 of  15   0.0085   large minimal spacing
  47-  53  (2.)     L(   6)L     2 of  33   0.9648   small  2. maximal spacing
  67-  80  (3.)     T(  13)T     2 of   9   0.9715   small  2. maximal spacing
  70-  83  (3.)     A(  13)A     2 of   9   0.9715   small  2. maximal spacing
  71-  84  (3.)     H(  13)H     2 of   9   0.9715   small  2. maximal spacing
  78-  91  (4.)     -(  13)-     1 of  14   0.9920   small maximal spacing
  78-  91  (4.)     E(  13)E     1 of  14   0.9920   small maximal spacing
  80-  93  (4.)     T(  13)T     1 of   9   1.0000   small  1. maximal spacing
  83-  96  (4.)     A(  13)A     1 of   9   1.0000   small  1. maximal spacing
  84-  98  (4.)     H(  14)H     1 of   9   1.0000   small  1. maximal spacing
  94- 100  (4.)     L(   6)L     1 of  33   0.9983   small  1. maximal spacing
  95-  97  (4.)     *(   2)*    14 of  15   0.0085     matching minimum


SAPS.  Version of April 11, 1996.
Date run: Wed Feb 26 14:12:03 2020

File: temp.txt

There are no significant charge clusters.


1. Total number of charge multiplets:   0  (Expected range:   1-- 22) low

Location (Quartile) Spacing     Rank       P-value   Interpretation

   0-   4  (1.)     I(   4)I    32 of  32   0.0000   large minimal spacing
   6-  10  (1.)     D(   4)D    45 of  45   0.0000   large minimal spacing
  10-  13  (1.)     -(   3)-    67 of  67   0.0000   large minimal spacing
  19-  23  (1.)     D(   4)D    25 of  45   0.0000     matching minimum
  23-  26  (1.)     -(   3)-    46 of  67   0.0000     matching minimum
  26-  52  (1.)     E(  26)E     1 of  23   0.9991   small  1. maximal spacing
  32-  36  (1.)     D(   4)D    26 of  45   0.0000     matching minimum
  45-  49  (1.)     D(   4)D    27 of  45   0.0000     matching minimum
  49-  52  (1.)     -(   3)-    47 of  67   0.0000     matching minimum
  51-  64  (1.)     S(  13)S     2 of  50   0.9987   small  2. maximal spacing
  58-  62  (1.)     D(   4)D    28 of  45   0.0000     matching minimum
  62-  65  (1.)     -(   3)-    48 of  67   0.0000     matching minimum
  71-  75  (1.)     D(   4)D    29 of  45   0.0000     matching minimum
  75-  78  (1.)     -(   3)-    49 of  67   0.0000     matching minimum
  84-  88  (2.)     D(   4)D    30 of  45   0.0000     matching minimum
  88-  91  (2.)     -(   3)-    50 of  67   0.0000     matching minimum
  95- 112  (2.)     I(  17)I     2 of  32   0.9996   small  2. maximal spacing
 101- 105  (2.)     D(   4)D    31 of  45   0.0000     matching minimum
 105- 108  (2.)     -(   3)-    51 of  67   0.0000     matching minimum
 114- 118  (2.)     D(   4)D    32 of  45   0.0000     matching minimum
 118- 121  (2.)     -(   3)-    52 of  67   0.0000     matching minimum
 131- 134  (2.)     -(   3)-    53 of  67   0.0000     matching minimum
 140- 144  (2.)     D(   4)D    33 of  45   0.0000     matching minimum
 144- 147  (2.)     -(   3)-    54 of  67   0.0000     matching minimum
 152- 165  (3.)     S(  13)S     1 of  50   1.0000   small  1. maximal spacing
 153- 157  (2.)     D(   4)D    34 of  45   0.0000     matching minimum
 157- 160  (3.)     -(   3)-    55 of  67   0.0000     matching minimum
 166- 170  (3.)     D(   4)D    35 of  45   0.0000     matching minimum
 170- 173  (3.)     -(   3)-    56 of  67   0.0000     matching minimum
 179- 183  (3.)     D(   4)D    36 of  45   0.0000     matching minimum
 183- 186  (3.)     -(   3)-    57 of  67   0.0000     matching minimum
 192- 196  (3.)     D(   4)D    37 of  45   0.0000     matching minimum
 196- 199  (3.)     -(   3)-    58 of  67   0.0000     matching minimum
 199- 209  (3.)     *(  10)*     2 of  78   0.9871   small  2. maximal spacing
 209- 212  (3.)     -(   3)-    59 of  67   0.0000     matching minimum
 209- 222  (3.)     D(  13)D     2 of  45   0.9999   small  2. maximal spacing
 212- 222  (3.)     *(  10)*     1 of  78   0.9991   small  1. maximal spacing
 212- 222  (3.)     -(  10)-     2 of  67   0.9996   small  2. maximal spacing
 212- 229  (3.)     E(  17)E     2 of  23   1.0000   small  2. maximal spacing
 216- 233  (3.)     I(  17)I     1 of  32   1.0000   small  1. maximal spacing
 222- 226  (3.)     D(   4)D    38 of  45   0.0000     matching minimum
 226- 229  (3.)     -(   3)-    60 of  67   0.0000     matching minimum
 226- 239  (3.)     D(  13)D     1 of  45   1.0000   small  1. maximal spacing
 229- 239  (3.)     -(  10)-     1 of  67   1.0000   small  1. maximal spacing
 239- 242  (4.)     -(   3)-    61 of  67   0.0000     matching minimum
 248- 252  (4.)     D(   4)D    39 of  45   0.0000     matching minimum
 252- 255  (4.)     -(   3)-    62 of  67   0.0000     matching minimum
 261- 265  (4.)     D(   4)D    40 of  45   0.0000     matching minimum
 265- 268  (4.)     -(   3)-    63 of  67   0.0000     matching minimum
 274- 278  (4.)     D(   4)D    41 of  45   0.0000     matching minimum
 278- 281  (4.)     -(   3)-    64 of  67   0.0000     matching minimum
 287- 291  (4.)     D(   4)D    42 of  45   0.0000     matching minimum
 291- 294  (4.)     -(   3)-    65 of  67   0.0000     matching minimum
 300- 304  (4.)     D(   4)D    43 of  45   0.0000     matching minimum
 304- 307  (4.)     -(   3)-    66 of  67   0.0000     matching minimum
 307- 317  (4.)     E(  10)E    23 of  23   0.0000   large minimal spacing
 313- 317  (4.)     D(   4)D    44 of  45   0.0000     matching minimum


SAPS.  Version of April 11, 1996.
Date run: Wed Feb 26 14:12:03 2020

File: temp.txt

Positive charge clusters (cmin =  8/30 or 10/45 or 13/60):  none

Negative charge clusters (cmin =  6/30 or  8/45 or 10/60):  none

Mixed charge clusters (cmin = 11/30 or 15/45 or 18/60):

 1) From   75 to  108:   ELFRFLFYKLLRKADEGLKKVSQNVPDEHITPKD
                         -00+0000+00++0--00++000000--0000+-
    quartile: 2; size: 34, +count:  7, -count:  6, 0count: 21; t-value:  4.26 *


Location (Quartile) Spacing     Rank       P-value   Interpretation

  10-  13  (1.)     A(   3)A    22 of  22   0.0018   large minimal spacing
 137- 140  (3.)     A(   3)A    20 of  22   0.0018     matching minimum
 226- 229  (4.)     A(   3)A    21 of  22   0.0018     matching minimum


SAPS.  Version of April 11, 1996.
Date run: Wed Feb 26 14:12:03 2020

File: temp.txt

There are no significant charge clusters.


Location (Quartile) Spacing     Rank       P-value   Interpretation

   6- 172  (2.)     W( 166)W     1 of   6   0.0015   large  1. maximal spacing
 189- 208  (4.)     W(  19)W     2 of   6   0.9951   small  2. maximal spacing


SAPS.  Version of April 11, 1996.
Date run: Wed Feb 26 14:12:03 2020

File: temp.txt

There are no significant charge clusters.


There are no unusual spacings.

SAPS.  Version of April 11, 1996.
Date run: Wed Feb 26 14:12:03 2020

File: temp.txt

There are no significant charge clusters.

# 4) 1) From  349 to  391:  length= 43, score=34.00  * 
# 4)     349  GGLFGQVMNS SQNSAMPGKM HGYGFGLPTS LAYSQYLGGS LTL
# 4)    L:  6(14.0%);  G:  9(20.9%);  S:  6(14.0%);
# 4) temp.txt: # of segments (>=20 residues) exceeding M_0.05:  1

There are no unusual spacings.

SAPS.  Version of April 11, 1996.
Date run: Wed Feb 26 14:12:03 2020

File: temp.txt

There are no significant charge clusters.


Location (Quartile) Spacing     Rank       P-value   Interpretation

   0-   5  (1.)     V(   5)V    26 of  26   0.0000   large minimal spacing
   0-   6  (1.)     P(   6)P    12 of  12   0.0013   large minimal spacing
   0-  14  (1.)     A(  14)A     2 of  13   0.9979   small  2. maximal spacing
   0- 153  (2.)     *( 153)*     1 of   5   0.0000   large  1. maximal spacing
   0- 153  (2.)     +( 153)+     1 of   4   0.0001   large  1. maximal spacing
   3-  19  (1.)     I(  16)I     1 of  15   0.9999   small  1. maximal spacing
   5-  10  (1.)     V(   5)V    14 of  26   0.0000     matching minimum
  14-  26  (1.)     A(  12)A    13 of  13   0.0000   large minimal spacing
  17-  22  (1.)     V(   5)V    15 of  26   0.0000     matching minimum
  26-  38  (1.)     A(  12)A     3 of  13   0.0000     matching minimum
  29-  34  (1.)     V(   5)V    16 of  26   0.0000     matching minimum
  38-  50  (2.)     A(  12)A     4 of  13   0.0000     matching minimum
  41-  46  (2.)     V(   5)V    17 of  26   0.0000     matching minimum
  50-  62  (2.)     A(  12)A     5 of  13   0.0000     matching minimum
  53-  58  (2.)     V(   5)V    18 of  26   0.0000     matching minimum
  60-  72  (2.)     Q(  12)Q     9 of   9   0.0001   large minimal spacing
  62-  74  (2.)     A(  12)A     6 of  13   0.0000     matching minimum
  65-  70  (2.)     V(   5)V    19 of  26   0.0000     matching minimum
  72-  84  (2.)     Q(  12)Q     3 of   9   0.0001     matching minimum
  74-  86  (3.)     A(  12)A     7 of  13   0.0000     matching minimum
  77-  82  (3.)     V(   5)V    20 of  26   0.0000     matching minimum
  84-  96  (3.)     Q(  12)Q     4 of   9   0.0001     matching minimum
  86-  98  (3.)     A(  12)A     8 of  13   0.0000     matching minimum
  89-  94  (3.)     V(   5)V    21 of  26   0.0000     matching minimum
  96- 108  (3.)     Q(  12)Q     5 of   9   0.0001     matching minimum
  98- 110  (3.)     A(  12)A     9 of  13   0.0000     matching minimum
 101- 106  (3.)     V(   5)V    22 of  26   0.0000     matching minimum
 108- 120  (3.)     Q(  12)Q     6 of   9   0.0001     matching minimum
 110- 122  (3.)     A(  12)A    10 of  13   0.0000     matching minimum
 113- 118  (3.)     V(   5)V    23 of  26   0.0000     matching minimum
 120- 132  (4.)     Q(  12)Q     7 of   9   0.0001     matching minimum
 122- 134  (4.)     A(  12)A    11 of  13   0.0000     matching minimum
 124- 135  (4.)     S(  11)S     2 of  27   0.9783   small  2. maximal spacing
 125- 130  (4.)     V(   5)V    24 of  26   0.0000     matching minimum
 128- 140  (4.)     L(  12)L     2 of  14   0.9996   small  2. maximal spacing
 129- 141  (4.)     T(  12)T     2 of  14   0.9996   small  2. maximal spacing
 131- 143  (4.)     Y(  12)Y     2 of  14   0.9996   small  2. maximal spacing
 132- 144  (4.)     Q(  12)Q     8 of   9   0.0001     matching minimum
 133- 145  (4.)     H(  12)H     2 of  18   0.9987   small  2. maximal spacing
 134- 146  (4.)     A(  12)A    12 of  13   0.0000     matching minimum
 136- 147  (4.)     S(  11)S     1 of  27   0.9994   small  1. maximal spacing
 137- 142  (4.)     V(   5)V    25 of  26   0.0000     matching minimum
 139- 151  (4.)     I(  12)I     2 of  15   0.9995   small  2. maximal spacing
 140- 154  (4.)     L(  14)L     1 of  14   1.0000   small  1. maximal spacing
 141- 160  (4.)     T(  19)T     1 of  14   0.9976   small  1. maximal spacing
 142- 149  (4.)     V(   7)V     2 of  26   1.0000   small  2. maximal spacing
 143- 159  (4.)     Y(  16)Y     1 of  14   1.0000   small  1. maximal spacing
 145- 160  (4.)     H(  15)H     1 of  18   0.9993   small  1. maximal spacing
 146- 160  (4.)     A(  14)A     1 of  13   1.0000   small  1. maximal spacing
 149- 160  (4.)     V(  11)V     1 of  26   0.9997   small  1. maximal spacing
 153- 156  (4.)     *(   3)*     2 of   5   1.0000   small  2. maximal spacing
 154- 160  (4.)     L(   6)L    14 of  14   0.0001   large minimal spacing
 157- 160  (4.)     +(   3)+     2 of   4   0.9998   small  2. maximal spacing


SAPS.  Version of April 11, 1996.
Date run: Wed Feb 26 14:12:03 2020

File: temp.txt

There are no significant charge clusters.


Not evaluated (sequence length < 100 aa, too short).

SAPS.  Version of April 11, 1996.
Date run: Wed Feb 26 14:12:03 2020

File: temp.txt

Positive charge clusters (cmin = 10/30 or 14/45 or 17/60):  none

Negative charge clusters (cmin = 10/30 or 13/45 or 16/60):  none

Mixed charge clusters (cmin = 16/30 or 21/45 or 26/60):

 1) From   19 to   59:   EPKEEKTADTPKEPARSRGKRGKKKKQEKSEEPQKEIAEDK
                         -0+--+00-00+-00+0+0++0++++0-+0--00+-00--+
    quartile: 1; size: 41, +count: 14, -count: 11, 0count: 16; t-value:  6.33 *


  (+)   6(1,0,0); at   38-  44:   KRGKKKK

# 3) 1) From   21 to   59:  length= 39, score= 9.00  **
# 3)    (pocket at   25 to   29:   length=  5, score=-3.00) 
# 3)      21  KEEK |TADTP| K EPARSRGKRG KKKKQEKSEE PQKEIAEDK
# 3)    K: 11(28.2%);  E:  8(20.5%);
# 3) temp.txt: # of segments (>=20 residues) exceeding M_0.05:  1

There are no unusual spacings.

SAPS.  Version of April 11, 1996.
Date run: Wed Feb 26 14:12:03 2020

File: temp.txt

There are no significant charge clusters.


There are no unusual spacings.

SAPS.  Version of April 11, 1996.
Date run: Wed Feb 26 14:12:03 2020

File: temp.txt

Positive charge clusters (cmin = 10/30 or 13/45 or 16/60):  none

Negative charge clusters (cmin =  8/30 or 11/45 or 13/60):

 1) From  136 to  162:   DEFYFLTDPEDYIYQHYPDEPSWQLLD
                         --00000-0--0000000--000000-
    quartile: 3; size: 27, +count:  0, -count:  8, 0count: 19; t-value:  3.85


Mixed charge clusters (cmin = 14/30 or 19/45 or 23/60):  none


There are no unusual spacings.

SAPS.  Version of April 11, 1996.
Date run: Wed Feb 26 14:12:03 2020

File: temp.txt

There are no significant charge clusters.
(*00)  38(2,3,0); at  102- 144:   SDIQTDTPETTPISKSTKLRDITSDISEITKTPDITTDTSEST


1. Total number of charge multiplets:   0  (Expected range:   1-- 21) low

Location (Quartile) Spacing     Rank       P-value   Interpretation

  18-  41  (1.)     N(  23)N     2 of   4   0.9938   small  2. maximal spacing
  28-  42  (1.)     I(  14)I     1 of  41   1.0000   small  1. maximal spacing
  44-  89  (1.)     P(  45)P     2 of   8   0.9804   small  2. maximal spacing
  45- 363  (3.)     N( 318)N     1 of   4   0.0068   large  1. maximal spacing
  81-  84  (1.)     -(   3)-    66 of  66   0.0000   large minimal spacing
  94-  97  (2.)     -(   3)-    50 of  66   0.0000     matching minimum
 107- 110  (2.)     -(   3)-    51 of  66   0.0000     matching minimum
 126- 129  (2.)     -(   3)-    52 of  66   0.0000     matching minimum
 134- 363  (3.)     P( 229)P     1 of   8   0.0065   large  1. maximal spacing
 139- 142  (2.)     -(   3)-    53 of  66   0.0000     matching minimum
 165- 168  (2.)     -(   3)-    54 of  66   0.0000     matching minimum
 178- 181  (2.)     -(   3)-    55 of  66   0.0000     matching minimum
 191- 194  (3.)     -(   3)-    56 of  66   0.0000     matching minimum
 204- 207  (3.)     -(   3)-    57 of  66   0.0000     matching minimum
 217- 220  (3.)     -(   3)-    58 of  66   0.0000     matching minimum
 230- 233  (3.)     -(   3)-    59 of  66   0.0000     matching minimum
 251- 264  (3.)     S(  13)S     2 of  64   0.9962   small  2. maximal spacing
 256- 259  (3.)     -(   3)-    60 of  66   0.0000     matching minimum
 269- 272  (3.)     -(   3)-    61 of  66   0.0000     matching minimum
 277- 290  (4.)     S(  13)S     1 of  64   0.9998   small  1. maximal spacing
 295- 298  (4.)     -(   3)-    62 of  66   0.0000     matching minimum
 308- 311  (4.)     -(   3)-    63 of  66   0.0000     matching minimum
 321- 324  (4.)     -(   3)-    64 of  66   0.0000     matching minimum
 341- 354  (4.)     I(  13)I     2 of  41   1.0000   small  2. maximal spacing
 360- 363  (4.)     -(   3)-    65 of  66   0.0000     matching minimum
 360- 363  (4.)     D(   3)D    46 of  46   0.0000   large minimal spacing


SAPS.  Version of April 11, 1996.
Date run: Wed Feb 26 14:12:03 2020

File: temp.txt

There are no significant charge clusters.


Not evaluated (sequence length < 100 aa, too short).

SAPS.  Version of April 11, 1996.
Date run: Wed Feb 26 14:12:03 2020

File: temp.txt

There are no significant charge clusters.


Location (Quartile) Spacing     Rank       P-value   Interpretation

   0-   7  (1.)     I(   7)I    11 of  11   0.0055   large minimal spacing
   0-  13  (1.)     V(  13)V     9 of   9   0.0005   large minimal spacing
 107- 122  (3.)     Q(  15)Q     8 of   8   0.0009   large minimal spacing
 124- 147  (3.)     Y(  23)Y     2 of  10   0.9755   small  2. maximal spacing
 132- 155  (4.)     I(  23)I     2 of  11   0.9660   small  2. maximal spacing
 138- 161  (4.)     V(  23)V     2 of   9   0.9806   small  2. maximal spacing
 142- 159  (4.)     H(  17)H     2 of  19   0.9729   small  2. maximal spacing
 144- 167  (4.)     T(  23)T     1 of  15   0.9933   small maximal spacing
 147- 170  (4.)     Y(  23)Y     1 of  10   1.0000   small  1. maximal spacing
 155- 178  (4.)     I(  23)I     1 of  11   1.0000   small  1. maximal spacing
 161- 191  (4.)     V(  30)V     1 of   9   0.9988   small  1. maximal spacing
 165- 182  (4.)     H(  17)H     1 of  19   0.9996   small  1. maximal spacing
 188- 191  (4.)     H(   3)H    19 of  19   0.0016   large minimal spacing


SAPS.  Version of April 11, 1996.
Date run: Wed Feb 26 14:12:04 2020

File: temp.txt

Positive charge clusters (cmin =  6/30 or  8/45 or 10/60):  none

Negative charge clusters (cmin =  8/30 or 10/45 or 13/60):

 1)*From  364 to  392:   DGFEPLRDDDDVLPLDLIESPTYTNGLTE
                         -00-00+----0000-00-000000000-
    quartile: 4; size: 29, +count:  1, -count:  9, 0count: 19; t-value:  3.89


Mixed charge clusters (cmin = 11/30 or 15/45 or 19/60):

 1) From  143 to  168:   KENHKDVPTPQEEKENKLRQGTATFR
                         +-00+-00000--+-0+0+000000+
    quartile: 2; size: 26, +count:  6, -count:  5, 0count: 15; t-value:  4.19 *


 2)*From  352 to  423:   see sequence above
                         see sequence above
    quartile: 4; size: 72, +count: 11, -count: 15, 0count: 46; t-value:  5.46 *


There are no unusual spacings.

SAPS.  Version of April 11, 1996.
Date run: Wed Feb 26 14:12:04 2020

File: temp.txt

There are no significant charge clusters.
 (-0)  13(0,0,0); at  305- 317:   NEPDPEPEPDLDT


Location (Quartile) Spacing     Rank       P-value   Interpretation

 117- 853  (2.)     W( 736)W     1 of   6   0.0087   large maximal spacing
 123- 125  (1.)     G(   2)G    48 of  48   0.0092   large minimal spacing
 314- 316  (2.)     D(   2)D    61 of  61   0.0004   large minimal spacing
 349- 631  (2.)     P( 282)P     1 of  28   0.0036   large  1. maximal spacing
 478- 636  (3.)     V( 158)V     1 of  51   0.0082   large maximal spacing
 730- 732  (3.)     D(   2)D    60 of  61   0.0004     matching minimum
 754-1012  (4.)     P( 258)P     2 of  28   0.0000   large  2. maximal spacing
 837- 839  (4.)     G(   2)G    45 of  48   0.0092     matching minimum
 865- 867  (4.)     G(   2)G    46 of  48   0.0092     matching minimum
 881- 883  (4.)     G(   2)G    47 of  48   0.0092     matching minimum


SAPS.  Version of April 11, 1996.
Date run: Wed Feb 26 14:12:04 2020

File: temp.txt

There are no significant charge clusters.
  (0)  58(2,0,0); at  162- 221:   see sequence file: temp.txt

# 4) 1) From  162 to  217:  length= 56, score=47.00  ** 
# 4)     162  SLSVLTQVIH AVVALLYPFH WQHIYIPILP SSMLDVCCAP TPYLIGILTS 
# 4)     212  HLNTVL
# 4)    L: 10(17.9%);  V:  6(10.7%);  I:  6(10.7%);
# 4) temp.txt: # of segments (>=20 residues) exceeding M_0.05:  1

Location (Quartile) Spacing     Rank       P-value   Interpretation

  90- 122  (2.)     S(  32)S     1 of  30   0.9908   small maximal spacing
  91- 147  (2.)     F(  56)F     2 of  30   0.0321   large  2. maximal spacing
 153- 196  (2.)     -(  43)-     2 of  43   0.0285   large  2. maximal spacing
 161- 231  (2.)     +(  70)+     1 of  49   0.0039   large maximal spacing
 180- 277  (3.)     F(  97)F     1 of  30   0.0099   large  1. maximal spacing
 246- 414  (4.)     P( 168)P     1 of  19   0.0013   large maximal spacing
 341- 417  (4.)     -(  76)-     1 of  43   0.0055   large  1. maximal spacing


SAPS.  Version of April 11, 1996.
Date run: Wed Feb 26 14:12:04 2020

File: temp.txt

There are no significant charge clusters.


There are no unusual spacings.

SAPS.  Version of April 11, 1996.
Date run: Wed Feb 26 14:12:04 2020

File: temp.txt

There are no significant charge clusters.


There are no unusual spacings.

SAPS.  Version of April 11, 1996.
Date run: Wed Feb 26 14:12:04 2020

File: temp.txt

There are no significant charge clusters.


Location (Quartile) Spacing     Rank       P-value   Interpretation

 362- 364  (3.)     I(   2)I    36 of  36   0.0097   large minimal spacing
 390- 392  (3.)     I(   2)I    31 of  36   0.0097     matching minimum
 457- 459  (4.)     I(   2)I    32 of  36   0.0097     matching minimum
 500- 502  (4.)     I(   2)I    33 of  36   0.0097     matching minimum
 561- 563  (4.)     I(   2)I    34 of  36   0.0097     matching minimum
 563- 565  (4.)     I(   2)I    35 of  36   0.0097     matching minimum


SAPS.  Version of April 11, 1996.
Date run: Wed Feb 26 14:12:04 2020

File: temp.txt

There are no significant charge clusters.


Location (Quartile) Spacing     Rank       P-value   Interpretation

 147- 150  (3.)     E(   3)E    19 of  19   0.0063   large minimal spacing


SAPS.  Version of April 11, 1996.
Date run: Wed Feb 26 14:12:04 2020

File: temp.txt

There are no significant charge clusters.


There are no unusual spacings.

SAPS.  Version of April 11, 1996.
Date run: Wed Feb 26 14:12:04 2020

File: temp.txt

There are no significant charge clusters.


Location (Quartile) Spacing     Rank       P-value   Interpretation

   0-  24  (1.)     T(  24)T     2 of  10   0.9981   small  2. maximal spacing
  11- 186  (2.)     W( 175)W     1 of   8   0.0030   large  1. maximal spacing
  32- 184  (2.)     T( 152)T     1 of  10   0.0033   large  1. maximal spacing
 234- 263  (4.)     W(  29)W     2 of   8   0.9911   small  2. maximal spacing


SAPS.  Version of April 11, 1996.
Date run: Wed Feb 26 14:12:04 2020

File: temp.txt

There are no significant charge clusters.
(*00)  25(1,0,1); at    8-  33:   PGELFPHPDHFRTMRGLEPPDNDVQD


There are no unusual spacings.

SAPS.  Version of April 11, 1996.
Date run: Wed Feb 26 14:12:04 2020

File: temp.txt

Positive charge clusters (cmin =  9/30 or 12/45 or 15/60):  none

Negative charge clusters (cmin =  8/30 or 10/45 or 12/60):  none

Mixed charge clusters (cmin = 13/30 or 18/45 or 22/60):

 1) From  111 to  136:   DKIPRFEKLHRIDEIIEALDLEKCRK
                         -+00+0-+00+0--00-00-0-+0++
    quartile: 1; size: 26, +count:  7, -count:  7, 0count: 12; t-value:  4.78 *


# 6) 1) From  444 to  493:  length= 50, score=61.00  *
# 6)    (pocket at  463 to  467:   length=  5, score=-32.00) 
# 6)     444  LMTIMPVAFV TISYWMAGF |K GVPE| FFATAA IVLVSSLVAQ GMGFVIGASF
# 6)    A:  7(14.0%);  G:  5(10.0%);  V:  7(14.0%);  F:  6(12.0%);
# 6) temp.txt: # of segments (>=15 residues) exceeding M_0.05:  1

Location (Quartile) Spacing     Rank       P-value   Interpretation

  72- 120  (1.)     H(  48)H     2 of  18   0.9930   small  2. maximal spacing
 320- 535  (4.)     H( 215)H     1 of  18   0.0036   large  1. maximal spacing


SAPS.  Version of April 11, 1996.
Date run: Wed Feb 26 14:12:04 2020

File: temp.txt

There are no significant charge clusters.


Not evaluated (sequence length < 100 aa, too short).

SAPS.  Version of April 11, 1996.
Date run: Wed Feb 26 14:12:04 2020

File: temp.txt

There are no significant charge clusters.


There are no unusual spacings.

SAPS.  Version of April 11, 1996.
Date run: Wed Feb 26 14:12:04 2020

File: temp.txt

There are no significant charge clusters.


There are no unusual spacings.

SAPS.  Version of April 11, 1996.
Date run: Wed Feb 26 14:12:04 2020

File: temp.txt

There are no significant charge clusters.


Location (Quartile) Spacing     Rank       P-value   Interpretation

  83- 101  (2.)     K(  18)K     1 of  21   0.9971   small  1. maximal spacing
 137- 154  (3.)     K(  17)K     2 of  21   0.9647   small  2. maximal spacing


SAPS.  Version of April 11, 1996.
Date run: Wed Feb 26 14:12:04 2020

File: temp.txt

There are no significant charge clusters.


Location (Quartile) Spacing     Rank       P-value   Interpretation

   1-  94  (2.)     M(  93)M     1 of   4   0.0020   large  1. maximal spacing
  27-  29  (2.)     -(   2)-    15 of  15   0.0076   large minimal spacing
  34-  36  (2.)     -(   2)-    12 of  15   0.0076     matching minimum
  63-  65  (3.)     -(   2)-    13 of  15   0.0076     matching minimum
  97- 103  (4.)     M(   6)M     2 of   4   0.9950   small  2. maximal spacing
 101- 103  (1.)     -(   2)-    14 of  15   0.0076     matching minimum


SAPS.  Version of April 11, 1996.
Date run: Wed Feb 26 14:12:04 2020

File: temp.txt

There are no significant charge clusters.


Location (Quartile) Spacing     Rank       P-value   Interpretation

  18-  20  (1.)     C(   2)C    42 of  42   0.0000   large minimal spacing
  56-  58  (1.)     C(   2)C    36 of  42   0.0000     matching minimum
  78-  98  (2.)     P(  20)P     2 of  16   0.9993   small  2. maximal spacing
  94-  96  (2.)     C(   2)C    37 of  42   0.0000     matching minimum
 132- 134  (3.)     C(   2)C    38 of  42   0.0000     matching minimum
 154- 184  (3.)     P(  30)P     1 of  16   0.9942   small  1. maximal spacing
 170- 172  (3.)     C(   2)C    39 of  42   0.0000     matching minimum
 208- 210  (4.)     C(   2)C    40 of  42   0.0000     matching minimum
 237- 246  (4.)     C(   9)C     2 of  42   1.0000   small  2. maximal spacing
 246- 248  (4.)     C(   2)C    41 of  42   0.0000     matching minimum
 248- 257  (4.)     C(   9)C     1 of  42   1.0000   small  1. maximal spacing


SAPS.  Version of April 11, 1996.
Date run: Wed Feb 26 14:12:04 2020

File: temp.txt

There are no significant charge clusters.


Location (Quartile) Spacing     Rank       P-value   Interpretation

  27-  57  (1.)     P(  30)P     2 of   6   0.9955   small  2. maximal spacing
  91- 333  (3.)     P( 242)P     1 of   6   0.0081   large  1. maximal spacing


SAPS.  Version of April 11, 1996.
Date run: Wed Feb 26 14:12:04 2020

File: temp.txt

There are no significant charge clusters.


Location (Quartile) Spacing     Rank       P-value   Interpretation

 246- 290  (4.)     A(  44)A     1 of  13   0.9941   small maximal spacing


SAPS.  Version of April 11, 1996.
Date run: Wed Feb 26 14:12:04 2020

File: temp.txt

There are no significant charge clusters.


Location (Quartile) Spacing     Rank       P-value   Interpretation

  14-  16  (1.)     -(   2)-    21 of  21   0.0046   large minimal spacing
 113- 115  (3.)     -(   2)-    19 of  21   0.0046     matching minimum
 125- 151  (4.)     F(  26)F     1 of  11   0.9958   small maximal spacing
 166- 168  (4.)     -(   2)-    20 of  21   0.0046     matching minimum


SAPS.  Version of April 11, 1996.
Date run: Wed Feb 26 14:12:04 2020

File: temp.txt

There are no significant charge clusters.


Location (Quartile) Spacing     Rank       P-value   Interpretation

 227- 229  (3.)     D(   2)D    33 of  33   0.0066   large minimal spacing


SAPS.  Version of April 11, 1996.
Date run: Wed Feb 26 14:12:04 2020

File: temp.txt

Positive charge clusters (cmin = 11/30 or 14/45 or 18/60):  none

Negative charge clusters (cmin = 10/30 or 13/45 or 16/60):  none

Mixed charge clusters (cmin = 16/30 or 22/45 or 27/60):

 1) From  252 to  283:   EQIKEHEDKFDKDDIKDFVDVYLKTRETADDK
                         -00+-0--+0-+--0+-00-000+0+-00--+
    quartile: 3; size: 32, +count:  7, -count: 12, 0count: 13; t-value:  4.65 *


# 4) 1) From    1 to   52:  length= 52, score=34.00  * 
# 4)       1  MSVTYFIVSF VDIQTLFIFF IVILLCYYIF THPKLPPGPP GWPIIGNLPL 
# 4)      51  MN
# 4)    L:  6(11.5%);  I:  8(15.4%);  P:  7(13.5%);  F:  6(11.5%);
# 4) temp.txt: # of segments (>=20 residues) exceeding M_0.05:  1
# 5) 1) From   16 to   30:  length= 15, score=27.00  * 
# 5)      16  LFIFFIVILL CYYIF
# 5)    L:  3(20.0%);  I:  4(26.7%);  F:  4(26.7%);  Y:  2(13.3%);
# 5) temp.txt: # of segments (>=15 residues) exceeding M_0.05:  1
# 6) 1) From    3 to   30:  length= 28, score=58.00  *
# 6)    (pocket at   12 to   15:   length=  4, score=-24.00) 
# 6)       3  VTYFIVSFV |D IQT| LFIFFIV ILLCYYIF
# 6)    L:  3(10.7%);  V:  4(14.3%);  I:  6(21.4%);  F:  6(21.4%);
# 6)    Y:  3(10.7%);
# 6) temp.txt: # of segments (>=15 residues) exceeding M_0.05:  1

Location (Quartile) Spacing     Rank       P-value   Interpretation

 131- 230  (2.)     W(  99)W     1 of   7   0.9961   small maximal spacing
 299- 411  (3.)     F( 112)F     1 of  39   0.0015   large maximal spacing


SAPS.  Version of April 11, 1996.
Date run: Wed Feb 26 14:12:04 2020

File: temp.txt

There are no significant charge clusters.


Location (Quartile) Spacing     Rank       P-value   Interpretation

 185- 187  (1.)     D(   2)D    50 of  50   0.0012   large minimal spacing
 200- 202  (2.)     G(   2)G    45 of  45   0.0047   large minimal spacing
 341- 343  (2.)     G(   2)G    40 of  45   0.0047     matching minimum
 507- 509  (3.)     G(   2)G    41 of  45   0.0047     matching minimum
 632- 634  (4.)     G(   2)G    42 of  45   0.0047     matching minimum
 650- 652  (4.)     G(   2)G    43 of  45   0.0047     matching minimum
 734- 736  (4.)     D(   2)D    49 of  50   0.0012     matching minimum
 748- 750  (4.)     G(   2)G    44 of  45   0.0047     matching minimum


SAPS.  Version of April 11, 1996.
Date run: Wed Feb 26 14:12:04 2020

File: temp.txt

There are no significant charge clusters.

1. Long charge multiplets (>= 5; Letter/Length/Position):
    -/5/126


There are no unusual spacings.

SAPS.  Version of April 11, 1996.
Date run: Wed Feb 26 14:12:04 2020

File: temp.txt

There are no significant charge clusters.
(*00)  20(0,2,0); at   33-  54:   GNESITDLMPKVIRTLEQLENL


There are no unusual spacings.

SAPS.  Version of April 11, 1996.
Date run: Wed Feb 26 14:12:04 2020

File: temp.txt

There are no significant charge clusters.


There are no unusual spacings.

SAPS.  Version of April 11, 1996.
Date run: Wed Feb 26 14:12:04 2020

File: temp.txt

There are no significant charge clusters.


Location (Quartile) Spacing     Rank       P-value   Interpretation

   8-  11  (1.)     L(   3)L    22 of  22   0.0000   large minimal spacing
  15-  18  (1.)     H(   3)H    19 of  19   0.0000   large minimal spacing
  24-  27  (1.)     L(   3)L    17 of  22   0.0000     matching minimum
  31-  34  (2.)     H(   3)H    16 of  19   0.0000     matching minimum
  40-  43  (2.)     L(   3)L    18 of  22   0.0000     matching minimum
  47-  50  (2.)     H(   3)H    17 of  19   0.0000     matching minimum
  55-  60  (2.)     P(   5)P    11 of  11   0.0039   large minimal spacing
  71-  76  (3.)     P(   5)P    10 of  11   0.0039     matching minimum
  85-  94  (3.)     S(   9)S     2 of  27   0.9656   small  2. maximal spacing
  87- 103  (3.)     P(  16)P     2 of  11   0.9519   small  2. maximal spacing
  88-  91  (3.)     L(   3)L    19 of  22   0.0000     matching minimum
  90- 106  (4.)     I(  16)I     2 of  10   0.9666   small  2. maximal spacing
  96- 104  (4.)     L(   8)L     2 of  22   0.9997   small  2. maximal spacing
 101- 110  (4.)     S(   9)S     1 of  27   0.9987   small  1. maximal spacing
 104- 107  (4.)     L(   3)L    20 of  22   0.0000     matching minimum
 106- 122  (4.)     I(  16)I     1 of  10   1.0000   small  1. maximal spacing
 113- 130  (4.)     P(  17)P     1 of  11   0.9994   small  1. maximal spacing
 116- 119  (4.)     H(   3)H    18 of  19   0.0000     matching minimum
 117- 120  (4.)     L(   3)L    21 of  22   0.0000     matching minimum
 120- 130  (4.)     L(  10)L     1 of  22   0.9997   small  1. maximal spacing


SAPS.  Version of April 11, 1996.
Date run: Wed Feb 26 14:12:04 2020

File: temp.txt

There are no significant charge clusters.


There are no unusual spacings.

SAPS.  Version of April 11, 1996.
Date run: Wed Feb 26 14:12:04 2020

File: temp.txt

Positive charge clusters (cmin = 12/30 or 16/45 or 20/60):  none

Negative charge clusters (cmin = 12/30 or 16/45 or 19/60):  none

Mixed charge clusters (cmin = 19/30 or 25/45 or 31/60):

 1) From  586 to  620:   DSDDGKKKIKAKKHKKKSKKKKDESGSDMDDEDED
                         -0--0+++0+0++0+++0++++--000-0------
    quartile: 2; size: 35, +count: 13, -count: 12, 0count: 10; t-value:  5.88 *


  (-)   7(1,0,0); at   54-  61:   EEEEAEEE
  (+)   9(2,0,0); at  597- 607:   KKHKKKSKKKK
  (-)   6(0,0,0); at  615- 620:   DDEDED

# 1) 1) From  591 to  610:  length= 20, score=17.00  ** 
# 1)     591  KKKIKAKKHK KKSKKKKDES
# 1)    S:  2(10.0%);  K: 13(65.0%);
# 1) temp.txt: # of segments (>=20 residues) exceeding M_0.05:  1
# 3) 1) From  588 to  620:  length= 33, score=15.00  ** 
# 3)     588  DDGKKKIKAK KHKKKSKKKK DESGSDMDDE DED
# 3)    K: 13(39.4%);  D:  8(24.2%);
# 3) temp.txt: # of segments (>=20 residues) exceeding M_0.05:  1
1. Long charge multiplets (>= 5; Letter/Length/Position):
    -/6/615


Location (Quartile) Spacing     Rank       P-value   Interpretation

 441- 720  (2.)     Y( 279)Y     1 of  33   0.0066   large maximal spacing


SAPS.  Version of April 11, 1996.
Date run: Wed Feb 26 14:12:04 2020

File: temp.txt

There are no significant charge clusters.


There are no unusual spacings.

SAPS.  Version of April 11, 1996.
Date run: Wed Feb 26 14:12:04 2020

File: temp.txt

Positive charge clusters (cmin = 10/30 or 14/45 or 17/60):  none

Negative charge clusters (cmin =  9/30 or 12/45 or 15/60):  none

Mixed charge clusters (cmin = 15/30 or 21/45 or 26/60):

 1) From   48 to   91:   KAKRMDIRVLYAKAIKALDTTERDRALEELAKERESKRKMELEK
                         +0++0-0+0000+00+00-00-+-+00--00+-+-0+++0-0-+
    quartile: 1; size: 44, +count: 14, -count: 10, 0count: 20; t-value:  5.14 *


# 3) 1) From   69 to   91:  length= 23, score= 9.00  ** 
# 3)      69  ERDRALEELA KERESKRKME LEK
# 3)    L:  3(13.0%);  K:  4(17.4%);  E:  7(30.4%);  R:  4(17.4%);
# 3) temp.txt: # of segments (>=20 residues) exceeding M_0.05:  1

There are no unusual spacings.

SAPS.  Version of April 11, 1996.
Date run: Wed Feb 26 14:12:04 2020

File: temp.txt

There are no significant charge clusters.


Location (Quartile) Spacing     Rank       P-value   Interpretation

  92-  96  (2.)     V(   4)V    17 of  17   0.0032   large minimal spacing
 127- 131  (3.)     V(   4)V    15 of  17   0.0032     matching minimum
 131- 135  (3.)     V(   4)V    16 of  17   0.0032     matching minimum


SAPS.  Version of April 11, 1996.
Date run: Wed Feb 26 14:12:04 2020

File: temp.txt

There are no significant charge clusters.


There are no unusual spacings.

SAPS.  Version of April 11, 1996.
Date run: Wed Feb 26 14:12:04 2020

File: temp.txt

There are no significant charge clusters.


Location (Quartile) Spacing     Rank       P-value   Interpretation

   0-   2  (1.)     *(   2)*    55 of  55   0.0000   large minimal spacing
   0-   2  (1.)     +(   2)+    55 of  55   0.0000   large minimal spacing
   0-   2  (1.)     K(   2)K    55 of  55   0.0000   large minimal spacing
   0-   5  (1.)     N(   5)N    28 of  28   0.0000   large minimal spacing
   0-  23  (1.)     T(  23)T     1 of  21   0.9994   small  1. maximal spacing
   2-   4  (1.)     *(   2)*    28 of  55   0.0000     matching minimum
   2-   4  (1.)     +(   2)+    28 of  55   0.0000     matching minimum
   2-   4  (1.)     K(   2)K    28 of  55   0.0000     matching minimum
  12-  14  (1.)     *(   2)*    29 of  55   0.0000     matching minimum
  12-  14  (1.)     +(   2)+    29 of  55   0.0000     matching minimum
  12-  14  (1.)     K(   2)K    29 of  55   0.0000     matching minimum
  22-  24  (1.)     *(   2)*    30 of  55   0.0000     matching minimum
  22-  24  (1.)     +(   2)+    30 of  55   0.0000     matching minimum
  22-  24  (1.)     K(   2)K    30 of  55   0.0000     matching minimum
  32-  34  (1.)     *(   2)*    31 of  55   0.0000     matching minimum
  32-  34  (1.)     +(   2)+    31 of  55   0.0000     matching minimum
  32-  34  (1.)     K(   2)K    31 of  55   0.0000     matching minimum
  37-  57  (1.)     Y(  20)Y     1 of  27   0.9985   small  1. maximal spacing
  42-  44  (1.)     *(   2)*    32 of  55   0.0000     matching minimum
  42-  44  (1.)     +(   2)+    32 of  55   0.0000     matching minimum
  42-  44  (1.)     K(   2)K    32 of  55   0.0000     matching minimum
  52-  54  (1.)     *(   2)*    33 of  55   0.0000     matching minimum
  52-  54  (1.)     +(   2)+    33 of  55   0.0000     matching minimum
  52-  54  (1.)     K(   2)K    33 of  55   0.0000     matching minimum
  62-  64  (1.)     *(   2)*    34 of  55   0.0000     matching minimum
  62-  64  (1.)     +(   2)+    34 of  55   0.0000     matching minimum
  62-  64  (1.)     K(   2)K    34 of  55   0.0000     matching minimum
  72-  74  (2.)     *(   2)*    35 of  55   0.0000     matching minimum
  72-  74  (2.)     +(   2)+    35 of  55   0.0000     matching minimum
  72-  74  (2.)     K(   2)K    35 of  55   0.0000     matching minimum
  81-  91  (2.)     C(  10)C     2 of  52   0.9998   small  2. maximal spacing
  82-  84  (2.)     *(   2)*    36 of  55   0.0000     matching minimum
  82-  84  (2.)     +(   2)+    36 of  55   0.0000     matching minimum
  82-  84  (2.)     K(   2)K    36 of  55   0.0000     matching minimum
  92-  94  (2.)     *(   2)*    37 of  55   0.0000     matching minimum
  92-  94  (2.)     +(   2)+    37 of  55   0.0000     matching minimum
  92-  94  (2.)     K(   2)K    37 of  55   0.0000     matching minimum
 102- 104  (2.)     *(   2)*    38 of  55   0.0000     matching minimum
 102- 104  (2.)     +(   2)+    38 of  55   0.0000     matching minimum
 102- 104  (2.)     K(   2)K    38 of  55   0.0000     matching minimum
 112- 114  (2.)     *(   2)*    39 of  55   0.0000     matching minimum
 112- 114  (2.)     +(   2)+    39 of  55   0.0000     matching minimum
 112- 114  (2.)     K(   2)K    39 of  55   0.0000     matching minimum
 122- 124  (2.)     *(   2)*    40 of  55   0.0000     matching minimum
 122- 124  (2.)     +(   2)+    40 of  55   0.0000     matching minimum
 122- 124  (2.)     K(   2)K    40 of  55   0.0000     matching minimum
 132- 134  (2.)     *(   2)*    41 of  55   0.0000     matching minimum
 132- 134  (2.)     +(   2)+    41 of  55   0.0000     matching minimum
 132- 134  (2.)     K(   2)K    41 of  55   0.0000     matching minimum
 142- 144  (3.)     *(   2)*    42 of  55   0.0000     matching minimum
 142- 144  (3.)     +(   2)+    42 of  55   0.0000     matching minimum
 142- 144  (3.)     K(   2)K    42 of  55   0.0000     matching minimum
 151- 161  (3.)     C(  10)C     1 of  52   1.0000   small  1. maximal spacing
 152- 154  (3.)     *(   2)*    43 of  55   0.0000     matching minimum
 152- 154  (3.)     +(   2)+    43 of  55   0.0000     matching minimum
 152- 154  (3.)     K(   2)K    43 of  55   0.0000     matching minimum
 162- 164  (3.)     *(   2)*    44 of  55   0.0000     matching minimum
 162- 164  (3.)     +(   2)+    44 of  55   0.0000     matching minimum
 162- 164  (3.)     K(   2)K    44 of  55   0.0000     matching minimum
 169- 189  (3.)     S(  20)S     1 of  28   0.9973   small  1. maximal spacing
 172- 174  (3.)     *(   2)*    45 of  55   0.0000     matching minimum
 172- 174  (3.)     +(   2)+    45 of  55   0.0000     matching minimum
 172- 174  (3.)     K(   2)K    45 of  55   0.0000     matching minimum
 182- 184  (3.)     *(   2)*    46 of  55   0.0000     matching minimum
 182- 184  (3.)     +(   2)+    46 of  55   0.0000     matching minimum
 182- 184  (3.)     K(   2)K    46 of  55   0.0000     matching minimum
 192- 194  (3.)     *(   2)*    47 of  55   0.0000     matching minimum
 192- 194  (3.)     +(   2)+    47 of  55   0.0000     matching minimum
 192- 194  (3.)     K(   2)K    47 of  55   0.0000     matching minimum
 202- 204  (4.)     *(   2)*    48 of  55   0.0000     matching minimum
 202- 204  (4.)     +(   2)+    48 of  55   0.0000     matching minimum
 202- 204  (4.)     K(   2)K    48 of  55   0.0000     matching minimum
 212- 214  (4.)     *(   2)*    49 of  55   0.0000     matching minimum
 212- 214  (4.)     +(   2)+    49 of  55   0.0000     matching minimum
 212- 214  (4.)     K(   2)K    49 of  55   0.0000     matching minimum
 222- 224  (4.)     *(   2)*    50 of  55   0.0000     matching minimum
 222- 224  (4.)     +(   2)+    50 of  55   0.0000     matching minimum
 222- 224  (4.)     K(   2)K    50 of  55   0.0000     matching minimum
 232- 234  (4.)     *(   2)*    51 of  55   0.0000     matching minimum
 232- 234  (4.)     +(   2)+    51 of  55   0.0000     matching minimum
 232- 234  (4.)     K(   2)K    51 of  55   0.0000     matching minimum
 233- 253  (4.)     T(  20)T     2 of  21   0.9974   small  2. maximal spacing
 242- 244  (4.)     *(   2)*    52 of  55   0.0000     matching minimum
 242- 244  (4.)     +(   2)+    52 of  55   0.0000     matching minimum
 242- 244  (4.)     K(   2)K    52 of  55   0.0000     matching minimum
 244- 252  (4.)     *(   8)*     2 of  55   1.0000   small  2. maximal spacing
 244- 252  (4.)     +(   8)+     2 of  55   1.0000   small  2. maximal spacing
 244- 252  (4.)     K(   8)K     2 of  55   1.0000   small  2. maximal spacing
 245- 255  (4.)     N(  10)N     2 of  28   1.0000   small  2. maximal spacing
 246- 256  (4.)     I(  10)I     2 of  28   1.0000   small  2. maximal spacing
 248- 258  (4.)     L(  10)L     2 of  29   1.0000   small  2. maximal spacing
 252- 254  (4.)     *(   2)*    53 of  55   0.0000     matching minimum
 252- 254  (4.)     +(   2)+    53 of  55   0.0000     matching minimum
 252- 254  (4.)     K(   2)K    53 of  55   0.0000     matching minimum
 254- 262  (4.)     *(   8)*     1 of  55   1.0000   small  1. maximal spacing
 254- 262  (4.)     +(   8)+     1 of  55   1.0000   small  1. maximal spacing
 254- 262  (4.)     K(   8)K     1 of  55   1.0000   small  1. maximal spacing
 255- 265  (4.)     N(  10)N     1 of  28   1.0000   small  1. maximal spacing
 256- 266  (4.)     I(  10)I     1 of  28   1.0000   small  1. maximal spacing
 257- 267  (4.)     Y(  10)Y     2 of  27   1.0000   small  2. maximal spacing
 258- 268  (4.)     L(  10)L     1 of  29   1.0000   small  1. maximal spacing
 259- 269  (4.)     S(  10)S     2 of  28   1.0000   small  2. maximal spacing
 262- 264  (4.)     *(   2)*    54 of  55   0.0000     matching minimum
 262- 264  (4.)     +(   2)+    54 of  55   0.0000     matching minimum
 262- 264  (4.)     K(   2)K    54 of  55   0.0000     matching minimum
 263- 270  (4.)     T(   7)T    21 of  21   0.0000   large minimal spacing
 265- 270  (4.)     N(   5)N    27 of  28   0.0000     matching minimum
 266- 270  (4.)     I(   4)I    28 of  28   0.0000   large minimal spacing
 267- 270  (4.)     Y(   3)Y    27 of  27   0.0001   large minimal spacing


SAPS.  Version of April 11, 1996.
Date run: Wed Feb 26 14:12:04 2020

File: temp.txt

Positive charge clusters (cmin = 10/30 or 14/45 or 17/60):  none

Negative charge clusters (cmin =  9/30 or 12/45 or 15/60):  none

Mixed charge clusters (cmin = 16/30 or 21/45 or 26/60):

 1) From   28 to   87:   see sequence above
                         see sequence above
    quartile: 1; size: 60, +count: 17, -count: 10, 0count: 33; t-value:  4.10 *


  (0)  56(2,0,0); at  400- 457:   see sequence file: temp.txt

# 4) 1) From  409 to  457:  length= 49, score=40.00  ** 
# 4)     409  QFGYGQNPMT SMTQQPSAPQ TQQQRPHFNN IPPGFSLSHI QQHQQQQLL
# 4)    P:  6(12.2%);  Q: 14(28.6%);
# 4) temp.txt: # of segments (>=20 residues) exceeding M_0.05:  1

Location (Quartile) Spacing     Rank       P-value   Interpretation

   0- 106  (1.)     S( 106)S     1 of  39   0.0016   large maximal spacing
  58- 146  (1.)     P(  88)P     2 of  29   0.0006   large  2. maximal spacing
 146- 262  (2.)     P( 116)P     1 of  29   0.0085   large  1. maximal spacing
 394- 475  (4.)     -(  81)-     1 of  51   0.0024   large maximal spacing


SAPS.  Version of April 11, 1996.
Date run: Wed Feb 26 14:12:04 2020

File: temp.txt

Positive charge clusters (cmin = 13/30 or 17/45 or 21/60):  none

Negative charge clusters (cmin = 12/30 or 16/45 or 20/60):  none

Mixed charge clusters (cmin = 19/30 or 26/45 or 33/60):

 1) From    2 to   46:   DHRTRKRVRDVKDRARPELRSDNGWNKYCYHEKFDLDKEKIRRKD
                         -0+0+++0+-0+-+0+0-0+0-0000+0000-+0-0-+-+0+++-
    quartile: 1; size: 45, +count: 16, -count: 10, 0count: 19; t-value:  3.79


(*00)  16(0,0,0); at  322- 337:   PEIAEVADQVKVYEPT

2. Long amino acid multiplets (>= 5; Letter/Length/Position):
    S/6/348


There are no unusual spacings.

SAPS.  Version of April 11, 1996.
Date run: Wed Feb 26 14:12:04 2020

File: temp.txt

Positive charge clusters (cmin =  6/30 or  8/45 or 10/60):  none

Negative charge clusters (cmin =  7/30 or  9/45 or 11/60):

 1) From  202 to  222:   DIEEPDEELFHLLLGIFLSLE
                         -0--0---000000000000-
    quartile: 2; size: 21, +count:  0, -count:  7, 0count: 14; t-value:  4.96 *


Mixed charge clusters (cmin = 10/30 or 14/45 or 17/60):  none

  (0)  88(1,0,0); at   51- 139:   see sequence file: temp.txt


Location (Quartile) Spacing     Rank       P-value   Interpretation

  20- 318  (2.)     R( 298)R     1 of   8   0.0047   large maximal spacing


SAPS.  Version of April 11, 1996.
Date run: Wed Feb 26 14:12:04 2020

File: temp.txt

There are no significant charge clusters.


There are no unusual spacings.

SAPS.  Version of April 11, 1996.
Date run: Wed Feb 26 14:12:04 2020

File: temp.txt

There are no significant charge clusters.
 (-0)  13(0,1,0); at  467- 480:   NDLDMSDLESDLES


There are no unusual spacings.

SAPS.  Version of April 11, 1996.
Date run: Wed Feb 26 14:12:04 2020

File: temp.txt

There are no significant charge clusters.
(-00)  14(0,0,0); at   12-  25:   SYEQGEILDFPEIW
(*00)  24(0,0,2); at    2-  25:   ALKLYRGKLTSYEQGEILDFPEIW


Location (Quartile) Spacing     Rank       P-value   Interpretation

  22- 194  (2.)     P( 172)P     1 of  21   0.0003   large maximal spacing
 208- 302  (3.)     K(  94)K     1 of  36   0.0029   large maximal spacing
 232- 294  (3.)     +(  62)+     1 of  60   0.0019   large maximal spacing


SAPS.  Version of April 11, 1996.
Date run: Wed Feb 26 14:12:05 2020

File: temp.txt

There are no significant charge clusters.
  (*)   8(1,0,0); at  808- 816:   EEEEERLRE

2. Long amino acid multiplets (>= 5; Letter/Length/Position):
    E/5/808

1. Long charge multiplets (>= 5; Letter/Length/Position):
    -/5/808


Location (Quartile) Spacing     Rank       P-value   Interpretation

 647- 763  (4.)     A( 116)A     1 of  58   0.0090   large maximal spacing


SAPS.  Version of April 11, 1996.
Date run: Wed Feb 26 14:12:05 2020

File: temp.txt

There are no significant charge clusters.


Location (Quartile) Spacing     Rank       P-value   Interpretation

   6-  11  (1.)     T(   5)T    11 of  11   0.0008   large minimal spacing
  36-  41  (2.)     T(   5)T     9 of  11   0.0008     matching minimum
  47-  52  (2.)     T(   5)T    10 of  11   0.0008     matching minimum


SAPS.  Version of April 11, 1996.
Date run: Wed Feb 26 14:12:05 2020

File: temp.txt

There are no significant charge clusters.


Not evaluated (sequence length < 100 aa, too short).

SAPS.  Version of April 11, 1996.
Date run: Wed Feb 26 14:12:05 2020

File: temp.txt

There are no significant charge clusters.


Location (Quartile) Spacing     Rank       P-value   Interpretation

 153- 166  (2.)     P(  13)P    11 of  11   0.0057   large minimal spacing
 166- 179  (2.)     P(  13)P    10 of  11   0.0057     matching minimum


SAPS.  Version of April 11, 1996.
Date run: Wed Feb 26 14:12:05 2020

File: temp.txt

There are no significant charge clusters.


There are no unusual spacings.

SAPS.  Version of April 11, 1996.
Date run: Wed Feb 26 14:12:05 2020

File: temp.txt

There are no significant charge clusters.


There are no unusual spacings.

SAPS.  Version of April 11, 1996.
Date run: Wed Feb 26 14:12:05 2020

File: temp.txt

There are no significant charge clusters.


There are no unusual spacings.

SAPS.  Version of April 11, 1996.
Date run: Wed Feb 26 14:12:05 2020

File: temp.txt

There are no significant charge clusters.


Location (Quartile) Spacing     Rank       P-value   Interpretation

  39-  64  (2.)     *(  25)*     1 of   9   0.9948   small maximal spacing
  39-  64  (2.)     +(  25)+     1 of   9   0.9948   small maximal spacing
  39-  64  (2.)     K(  25)K     1 of   8   0.9990   small maximal spacing
  40-  54  (2.)     L(  14)L     2 of  17   0.9721   small  2. maximal spacing
  45-  50  (2.)     V(   5)V    11 of  11   0.0096   large minimal spacing
  53-  55  (2.)     S(   2)S    28 of  28   0.0000   large minimal spacing
  69-  74  (2.)     V(   5)V    10 of  11   0.0096     matching minimum
  77-  79  (3.)     S(   2)S    26 of  28   0.0000     matching minimum
  88-  97  (3.)     K(   9)K     8 of   8   0.0094   large minimal spacing
 113- 127  (4.)     L(  14)L     1 of  17   0.9997   small  1. maximal spacing
 139- 141  (4.)     S(   2)S    27 of  28   0.0000     matching minimum


SAPS.  Version of April 11, 1996.
Date run: Wed Feb 26 14:12:05 2020

File: temp.txt

There are no significant charge clusters.


There are no unusual spacings.

SAPS.  Version of April 11, 1996.
Date run: Wed Feb 26 14:12:05 2020

File: temp.txt

There are no significant charge clusters.


Location (Quartile) Spacing     Rank       P-value   Interpretation

  71-  76  (2.)     I(   5)I    15 of  15   0.0024   large minimal spacing
 182- 215  (4.)     V(  33)V     1 of  10   0.9969   small maximal spacing
 190- 195  (4.)     I(   5)I    14 of  15   0.0024     matching minimum


SAPS.  Version of April 11, 1996.
Date run: Wed Feb 26 14:12:05 2020

File: temp.txt

There are no significant charge clusters.


Location (Quartile) Spacing     Rank       P-value   Interpretation

  69- 192  (2.)     G( 123)G     1 of  18   0.0010   large maximal spacing


SAPS.  Version of April 11, 1996.
Date run: Wed Feb 26 14:12:05 2020

File: temp.txt

There are no significant charge clusters.


Not evaluated (sequence length < 100 aa, too short).

SAPS.  Version of April 11, 1996.
Date run: Wed Feb 26 14:12:05 2020

File: temp.txt

There are no significant charge clusters.


There are no unusual spacings.

SAPS.  Version of April 11, 1996.
Date run: Wed Feb 26 14:12:05 2020

File: temp.txt

There are no significant charge clusters.


Location (Quartile) Spacing     Rank       P-value   Interpretation

 116- 308  (3.)     R( 192)R     1 of  13   0.0054   large maximal spacing


SAPS.  Version of April 11, 1996.
Date run: Wed Feb 26 14:12:05 2020

File: temp.txt

There are no significant charge clusters.


Not evaluated (sequence length < 100 aa, too short).

SAPS.  Version of April 11, 1996.
Date run: Wed Feb 26 14:12:05 2020

File: temp.txt

There are no significant charge clusters.
 (*0)  14(0,0,0); at   36-  49:   SRSRQKGDFESKAK
(*00)  18(0,0,1); at  246- 263:   VKQIEGKVIEIAKLQEIF

# 5) 1) From  307 to  323:  length= 17, score=25.00  ** 
# 5)     307  VWILFFLVMC ALSLLFL
# 5)    L:  6(35.3%);  V:  2(11.8%);  F:  3(17.6%);
# 5) temp.txt: # of segments (>=15 residues) exceeding M_0.05:  1
# 6) 1) From  307 to  323:  length= 17, score=60.00  ** 
# 6)     307  VWILFFLVMC ALSLLFL
# 6)    L:  6(35.3%);  V:  2(11.8%);  F:  3(17.6%);
# 6) temp.txt: # of segments (>=15 residues) exceeding M_0.05:  1

There are no unusual spacings.

SAPS.  Version of April 11, 1996.
Date run: Wed Feb 26 14:12:05 2020

File: temp.txt

There are no significant charge clusters.


Location (Quartile) Spacing     Rank       P-value   Interpretation

   0- 189  (2.)     H( 189)H     1 of   9   0.0046   large maximal spacing


SAPS.  Version of April 11, 1996.
Date run: Wed Feb 26 14:12:05 2020

File: temp.txt

There are no significant charge clusters.
(-00)  14(0,0,0); at   93- 106:   ILELGDGGDMYDYI
(*00)  28(1,1,0); at   77- 106:   VVRLYEVIDTQTKLYLILELGDGGDMYDYI


Location (Quartile) Spacing     Rank       P-value   Interpretation

 171- 233  (3.)     +(  62)+     1 of  37   0.0092   large maximal spacing


SAPS.  Version of April 11, 1996.
Date run: Wed Feb 26 14:12:05 2020

File: temp.txt

There are no significant charge clusters.


Location (Quartile) Spacing     Rank       P-value   Interpretation

   0-  85  (2.)     F(  85)F     1 of   9   0.0093   large maximal spacing
  35- 128  (3.)     D(  93)D     1 of  10   0.0012   large maximal spacing


SAPS.  Version of April 11, 1996.
Date run: Wed Feb 26 14:12:05 2020

File: temp.txt

There are no significant charge clusters.


There are no unusual spacings.

SAPS.  Version of April 11, 1996.
Date run: Wed Feb 26 14:12:05 2020

File: temp.txt

There are no significant charge clusters.


Location (Quartile) Spacing     Rank       P-value   Interpretation

   0-   2  (1.)     H(   2)H    19 of  19   0.0040   large minimal spacing
   0-  37  (1.)     Q(  37)Q     1 of   5   0.9921   small maximal spacing
   3-   5  (1.)     N(   2)N    18 of  18   0.0075   large minimal spacing
   7-  18  (1.)     V(  11)V     1 of  19   1.0000   small  1. maximal spacing
   8-  19  (1.)     H(  11)H     1 of  19   1.0000   small  1. maximal spacing
  38-  51  (2.)     F(  13)F     2 of  16   0.9907   small  2. maximal spacing
  60-  63  (2.)     F(   3)F    16 of  16   0.0023   large minimal spacing
  66-  68  (2.)     N(   2)N    17 of  18   0.0075     matching minimum
  75-  85  (3.)     M(  10)M     8 of   8   0.0034   large minimal spacing
  88- 101  (3.)     N(  13)N     1 of  18   0.9997   small  1. maximal spacing
  93-  96  (3.)     F(   3)F    15 of  16   0.0023     matching minimum
  95- 116  (3.)     Q(  21)Q     5 of   5   0.0054   large minimal spacing
 108- 131  (4.)     M(  23)M     1 of   8   0.9998   small maximal spacing
 117- 130  (4.)     F(  13)F     1 of  16   1.0000   small  1. maximal spacing
 126- 136  (4.)     V(  10)V     2 of  19   0.9995   small  2. maximal spacing
 127- 137  (4.)     H(  10)H     2 of  19   0.9995   small  2. maximal spacing
 134- 145  (4.)     N(  11)N     2 of  18   0.9983   small  2. maximal spacing
 138- 145  (4.)     S(   7)S    11 of  11   0.0005   large minimal spacing
 143- 145  (1.)     L(   2)L    21 of  21   0.0010   large minimal spacing


SAPS.  Version of April 11, 1996.
Date run: Wed Feb 26 14:12:05 2020

File: temp.txt

There are no significant charge clusters.
  (+)   8(1,0,0); at   98- 106:   RRRRRFKKK

# 1) 1) From   98 to  106:  length=  9, score=15.00  ** 
# 1)      98  RRRRRFKKK
# 1)    K:  3(33.3%);  R:  5(55.6%);  F:  1(11.1%);
# 1) temp.txt: # of segments (>=20 residues) exceeding M_0.05:  1
2. Long amino acid multiplets (>= 5; Letter/Length/Position):
    R/5/98

1. Long charge multiplets (>= 5; Letter/Length/Position):
    +/5/98


There are no unusual spacings.

SAPS.  Version of April 11, 1996.
Date run: Wed Feb 26 14:12:05 2020

File: temp.txt

There are no significant charge clusters.


1. Total number of amino acid multiplets:   0  (Expected range:   2-- 23) low

Location (Quartile) Spacing     Rank       P-value   Interpretation

   0-   2  (1.)     L(   2)L    18 of  18   0.0021   large minimal spacing
   0-   5  (1.)     Q(   5)Q    16 of  16   0.0000   large minimal spacing
  15-  17  (1.)     N(   2)N    21 of  21   0.0002   large minimal spacing
  36-  38  (2.)     N(   2)N    19 of  21   0.0002     matching minimum
  57-  59  (2.)     N(   2)N    20 of  21   0.0002     matching minimum
 101- 108  (4.)     N(   7)N     2 of  21   0.9999   small  2. maximal spacing
 102- 109  (4.)     F(   7)F     2 of  18   1.0000   small  2. maximal spacing
 108- 115  (4.)     N(   7)N     1 of  21   1.0000   small  1. maximal spacing
 109- 119  (4.)     F(  10)F     1 of  18   0.9999   small  1. maximal spacing
 114- 116  (4.)     L(   2)L    17 of  18   0.0021     matching minimum
 117- 119  (1.)     V(   2)V    17 of  17   0.0043   large minimal spacing


SAPS.  Version of April 11, 1996.
Date run: Wed Feb 26 14:12:05 2020

File: temp.txt

There are no significant charge clusters.


Location (Quartile) Spacing     Rank       P-value   Interpretation

 194- 285  (4.)     E(  91)E     1 of  27   0.0022   large maximal spacing


SAPS.  Version of April 11, 1996.
Date run: Wed Feb 26 14:12:05 2020

File: temp.txt

There are no significant charge clusters.


Location (Quartile) Spacing     Rank       P-value   Interpretation

  60-  67  (2.)     G(   7)G    14 of  14   0.0008   large minimal spacing
 120- 127  (3.)     G(   7)G    13 of  14   0.0008     matching minimum
 184- 187  (4.)     R(   3)R    22 of  22   0.0009   large minimal spacing


SAPS.  Version of April 11, 1996.
Date run: Wed Feb 26 14:12:05 2020

File: temp.txt

There are no significant charge clusters.


There are no unusual spacings.

SAPS.  Version of April 11, 1996.
Date run: Wed Feb 26 14:12:05 2020

File: temp.txt

There are no significant charge clusters.


Location (Quartile) Spacing     Rank       P-value   Interpretation

  21- 176  (3.)     A( 155)A     1 of   5   0.0092   large  1. maximal spacing
 179- 198  (4.)     A(  19)A     2 of   5   0.9893   small  2. maximal spacing


SAPS.  Version of April 11, 1996.
Date run: Wed Feb 26 14:12:05 2020

File: temp.txt

There are no significant charge clusters.
  (0)  49(0,0,0); at  332- 380:   see sequence file: temp.txt

# 5) 1) From   43 to   64:  length= 22, score=33.00  * 
# 5)      43  IVGGWLIGCA GMVFGAVILG GV
# 5)    G:  7(31.8%);  V:  4(18.2%);  I:  3(13.6%);
# 5) temp.txt: # of segments (>=15 residues) exceeding M_0.05:  1
# 6) 1) From   43 to   64:  length= 22, score=68.00  * 
# 6)      43  IVGGWLIGCA GMVFGAVILG GV
# 6)    G:  7(31.8%);  V:  4(18.2%);  I:  3(13.6%);
# 6) temp.txt: # of segments (>=15 residues) exceeding M_0.05:  1

Location (Quartile) Spacing     Rank       P-value   Interpretation

 331- 381  (4.)     *(  50)*     1 of  68   0.0024   large maximal spacing


SAPS.  Version of April 11, 1996.
Date run: Wed Feb 26 14:12:05 2020

File: temp.txt

There are no significant charge clusters.


Not evaluated (sequence length < 100 aa, too short).

SAPS.  Version of April 11, 1996.
Date run: Wed Feb 26 14:12:05 2020

File: temp.txt

There are no significant charge clusters.


Location (Quartile) Spacing     Rank       P-value   Interpretation

   0-   2  (1.)     I(   2)I    21 of  21   0.0002   large minimal spacing
   0-   4  (1.)     N(   4)N    20 of  20   0.0000   large minimal spacing
   0-  10  (1.)     L(  10)L    11 of  11   0.0000   large minimal spacing
  68-  79  (3.)     I(  11)I     1 of  21   0.9924   small  1. maximal spacing
  71-  75  (3.)     N(   4)N    19 of  20   0.0000     matching minimum
  85-  96  (4.)     S(  11)S     2 of  15   0.9905   small  2. maximal spacing
  91- 102  (4.)     -(  11)-     2 of  12   0.9968   small  2. maximal spacing
  91- 102  (4.)     E(  11)E     2 of  12   0.9968   small  2. maximal spacing
  94- 105  (4.)     V(  11)V     2 of  12   0.9968   small  2. maximal spacing
  95- 106  (4.)     Q(  11)Q     2 of  12   0.9968   small  2. maximal spacing
  96- 107  (4.)     S(  11)S     1 of  15   1.0000   small  1. maximal spacing
  98- 109  (4.)     L(  11)L     2 of  11   0.9973   small  2. maximal spacing
 100- 110  (4.)     +(  10)+     1 of  22   0.9975   small maximal spacing
 100- 110  (4.)     K(  10)K     2 of  21   0.9574   small  2. maximal spacing
 102- 114  (4.)     -(  12)-     1 of  12   1.0000   small  1. maximal spacing
 102- 114  (4.)     E(  12)E     1 of  12   1.0000   small  1. maximal spacing
 105- 116  (4.)     V(  11)V     1 of  12   1.0000   small  1. maximal spacing
 106- 117  (4.)     Q(  11)Q     1 of  12   1.0000   small  1. maximal spacing
 109- 120  (4.)     L(  11)L     1 of  11   1.0000   small  1. maximal spacing
 110- 120  (4.)     K(  10)K     1 of  21   0.9988   small  1. maximal spacing
 112- 120  (4.)     I(   8)I     2 of  21   0.9990   small  2. maximal spacing
 116- 120  (4.)     V(   4)V    12 of  12   0.0034   large minimal spacing


SAPS.  Version of April 11, 1996.
Date run: Wed Feb 26 14:12:05 2020

File: temp.txt

There are no significant charge clusters.


Not evaluated (sequence length < 100 aa, too short).

SAPS.  Version of April 11, 1996.
Date run: Wed Feb 26 14:12:05 2020

File: temp.txt

There are no significant charge clusters.


Not evaluated (sequence length < 100 aa, too short).

SAPS.  Version of April 11, 1996.
Date run: Wed Feb 26 14:12:05 2020

File: temp.txt

Positive charge clusters (cmin =  9/30 or 12/45 or 15/60):  none

Negative charge clusters (cmin =  9/30 or 11/45 or 14/60):  none

Mixed charge clusters (cmin = 14/30 or 19/45 or 23/60):

 1) From  271 to  302:   DDLPDDSDYLLDRKEYWVVNKDICRKPDVGDE
                         --00--0-000-++-00000+-00++0-00--
    quartile: 2; size: 32, +count:  5, -count: 11, 0count: 16; t-value:  4.42 *


  (0)  64(2,0,0); at  442- 507:   see sequence file: temp.txt

# 4) 1) From  427 to  507:  length= 81, score=54.00  ** 
# 4)     427  SASSYSSLTV ALPPRQPTST TATQSLPPPL QPQVLRSISV PATQSSDCQP 
# 4)     477  ASPAVPSILA PLHPSLPTSL PSSSTSTPTS V
# 4)    L:  9(11.1%);  S: 20(24.7%);  T: 10(12.3%);  P: 16(19.8%);
# 4) temp.txt: # of segments (>=20 residues) exceeding M_0.05:  1

Location (Quartile) Spacing     Rank       P-value   Interpretation

 360- 514  (4.)     N( 154)N     1 of  30   0.0026   large maximal spacing
 376- 473  (3.)     -(  97)-     1 of  54   0.0017   large maximal spacing


SAPS.  Version of April 11, 1996.
Date run: Wed Feb 26 14:12:05 2020

File: temp.txt

There are no significant charge clusters.


Location (Quartile) Spacing     Rank       P-value   Interpretation

   0-   3  (1.)     G(   3)G    14 of  14   0.0060   large minimal spacing
   0-  10  (1.)     I(  10)I     1 of  24   0.9983   small  1. maximal spacing
   5-  14  (1.)     F(   9)F     2 of   4   0.9917   small  2. maximal spacing
  14- 130  (3.)     F( 116)F     1 of   4   0.0033   large  1. maximal spacing
  24-  33  (1.)     D(   9)D    11 of  11   0.0000   large minimal spacing
  33-  42  (2.)     D(   9)D     5 of  11   0.0000     matching minimum
  42-  51  (2.)     D(   9)D     6 of  11   0.0000     matching minimum
  50-  60  (2.)     V(  10)V     1 of  20   1.0000   small  1. maximal spacing
  53-  63  (2.)     H(  10)H     1 of  24   0.9983   small  1. maximal spacing
  66-  71  (3.)     *(   5)*     2 of  44   0.9995   small  2. maximal spacing
  79-  88  (3.)     D(   9)D     7 of  11   0.0000     matching minimum
  88-  97  (3.)     D(   9)D     8 of  11   0.0000     matching minimum
  97- 106  (4.)     D(   9)D     9 of  11   0.0000     matching minimum
  99- 108  (4.)     H(   9)H     2 of  24   0.9914   small  2. maximal spacing
 101- 110  (4.)     I(   9)I     2 of  24   0.9914   small  2. maximal spacing
 106- 115  (4.)     D(   9)D    10 of  11   0.0000     matching minimum
 114- 123  (4.)     V(   9)V     2 of  20   0.9990   small  2. maximal spacing
 124- 129  (4.)     *(   5)*     1 of  44   1.0000   small  1. maximal spacing


SAPS.  Version of April 11, 1996.
Date run: Wed Feb 26 14:12:05 2020

File: temp.txt

There are no significant charge clusters.


There are no unusual spacings.

SAPS.  Version of April 11, 1996.
Date run: Wed Feb 26 14:12:05 2020

File: temp.txt

There are no significant charge clusters.


There are no unusual spacings.

SAPS.  Version of April 11, 1996.
Date run: Wed Feb 26 14:12:05 2020

File: temp.txt

There are no significant charge clusters.


There are no unusual spacings.

SAPS.  Version of April 11, 1996.
Date run: Wed Feb 26 14:12:05 2020

File: temp.txt

There are no significant charge clusters.


Location (Quartile) Spacing     Rank       P-value   Interpretation

   6-   9  (1.)     C(   3)C    24 of  24   0.0011   large minimal spacing
  33-  36  (1.)     C(   3)C    15 of  24   0.0011     matching minimum
  61-  64  (1.)     C(   3)C    16 of  24   0.0011     matching minimum
  86-  89  (2.)     C(   3)C    17 of  24   0.0011     matching minimum
 114- 117  (2.)     C(   3)C    18 of  24   0.0011     matching minimum
 147- 150  (3.)     C(   3)C    19 of  24   0.0011     matching minimum
 177- 180  (3.)     C(   3)C    20 of  24   0.0011     matching minimum
 205- 208  (3.)     C(   3)C    21 of  24   0.0011     matching minimum
 217- 221  (4.)     H(   4)H    22 of  22   0.0004   large minimal spacing
 227- 230  (4.)     C(   3)C    22 of  24   0.0011     matching minimum
 255- 258  (4.)     C(   3)C    23 of  24   0.0011     matching minimum
 267- 271  (4.)     H(   4)H    21 of  22   0.0004     matching minimum


SAPS.  Version of April 11, 1996.
Date run: Wed Feb 26 14:12:05 2020

File: temp.txt

There are no significant charge clusters.


There are no unusual spacings.

SAPS.  Version of April 11, 1996.
Date run: Wed Feb 26 14:12:05 2020

File: temp.txt

Positive charge clusters (cmin =  9/30 or 13/45 or 15/60):

 1) From   15 to   42:   RRIFGSRVIQAEQRRNRNRQRIHQKTSR
                         ++0000+0000-0++0+0+0+000+00+
    quartile: 1; size: 28, +count: 10, -count:  1, 0count: 17; t-value:  3.70


Negative charge clusters (cmin = 11/30 or 15/45 or 18/60):  none

Mixed charge clusters (cmin = 16/30 or 22/45 or 27/60):  none


# 2) 1) From  489 to  500:  length= 12, score=12.00  * 
# 2)     489  EDDHEENEGD WD
# 2)    E:  4(33.3%);  D:  4(33.3%);
# 2) temp.txt: # of segments (>=20 residues) exceeding M_0.05:  1

Location (Quartile) Spacing     Rank       P-value   Interpretation

  39-  47  (1.)     K(   8)K    18 of  18   0.0031   large minimal spacing
  47-  55  (1.)     K(   8)K    15 of  18   0.0031     matching minimum
 149- 152  (2.)     S(   3)S    29 of  29   0.0047   large minimal spacing
 173- 181  (2.)     K(   8)K    16 of  18   0.0031     matching minimum
 349- 357  (3.)     K(   8)K    17 of  18   0.0031     matching minimum


SAPS.  Version of April 11, 1996.
Date run: Wed Feb 26 14:12:05 2020

File: temp.txt

There are no significant charge clusters.


There are no unusual spacings.

SAPS.  Version of April 11, 1996.
Date run: Wed Feb 26 14:12:06 2020

File: temp.txt

There are no significant charge clusters.


Location (Quartile) Spacing     Rank       P-value   Interpretation

   0-   3  (1.)     C(   3)C    27 of  27   0.0016   large minimal spacing
   3-   6  (1.)     C(   3)C    14 of  27   0.0016     matching minimum
  10-  39  (1.)     F(  29)F     1 of  27   0.9962   small  1. maximal spacing
  32-  35  (1.)     C(   3)C    15 of  27   0.0016     matching minimum
  52-  57  (1.)     V(   5)V    18 of  18   0.0085   large minimal spacing
  57-  62  (1.)     V(   5)V    17 of  18   0.0085     matching minimum
  60-  63  (1.)     C(   3)C    16 of  27   0.0016     matching minimum
  64-  68  (1.)     G(   4)G    27 of  27   0.0001   large minimal spacing
  88-  91  (1.)     C(   3)C    17 of  27   0.0016     matching minimum
 117- 120  (2.)     C(   3)C    18 of  27   0.0016     matching minimum
 120- 147  (2.)     C(  27)C     2 of  27   0.9746   small  2. maximal spacing
 147- 150  (2.)     C(   3)C    19 of  27   0.0016     matching minimum
 175- 178  (2.)     C(   3)C    20 of  27   0.0016     matching minimum
 201- 204  (3.)     C(   3)C    21 of  27   0.0016     matching minimum
 229- 232  (3.)     C(   3)C    22 of  27   0.0016     matching minimum
 232- 259  (3.)     C(  27)C     1 of  27   0.9992   small  1. maximal spacing
 245- 275  (3.)     H(  30)H     1 of  27   0.9928   small maximal spacing
 259- 262  (3.)     C(   3)C    23 of  27   0.0016     matching minimum
 287- 290  (4.)     C(   3)C    24 of  27   0.0016     matching minimum
 294- 322  (4.)     F(  28)F     2 of  27   0.9565   small  2. maximal spacing
 315- 318  (4.)     C(   3)C    25 of  27   0.0016     matching minimum
 343- 346  (4.)     C(   3)C    26 of  27   0.0016     matching minimum


SAPS.  Version of April 11, 1996.
Date run: Wed Feb 26 14:12:06 2020

File: temp.txt

There are no significant charge clusters.


Location (Quartile) Spacing     Rank       P-value   Interpretation

 117- 205  (1.)     G(  88)G     1 of  22   0.9908   small maximal spacing


SAPS.  Version of April 11, 1996.
Date run: Wed Feb 26 14:12:06 2020

File: temp.txt

There are no significant charge clusters.


There are no unusual spacings.

SAPS.  Version of April 11, 1996.
Date run: Wed Feb 26 14:12:06 2020

File: temp.txt

Positive charge clusters (cmin =  9/30 or 12/45 or 15/60):  none

Negative charge clusters (cmin = 11/30 or 15/45 or 18/60):  none

Mixed charge clusters (cmin = 16/30 or 21/45 or 26/60):

 1) From  341 to  363:   DKAYEKSEDKDKDDEDGDEEGME
                         -+00-+0--+-+----0---00-
    quartile: 4; size: 23, +count:  4, -count: 13, 0count:  6; t-value:  5.78 *


  (-)   7(1,0,0); at  353- 360:   DDEDGDEE
  (*)  14(2,0,0); at  345- 360:   EKSEDKDKDDEDGDEE

# 2) 1) From  348 to  367:  length= 20, score=14.00  ** 
# 2)     348  EDKDKDDEDG DEEGMEVQEA
# 2)    G:  2(10.0%);  K:  2(10.0%);  E:  6(30.0%);  D:  6(30.0%);
# 2) temp.txt: # of segments (>=20 residues) exceeding M_0.05:  1
# 3) 1) From  341 to  360:  length= 20, score=12.00  ** 
# 3)     341  DKAYEKSEDK DKDDEDGDEE
# 3)    K:  4(20.0%);  E:  5(25.0%);  D:  7(35.0%);
# 3) temp.txt: # of segments (>=20 residues) exceeding M_0.05:  1

Location (Quartile) Spacing     Rank       P-value   Interpretation

   8- 239  (2.)     Y( 231)Y     1 of   8   0.0072   large maximal spacing


SAPS.  Version of April 11, 1996.
Date run: Wed Feb 26 14:12:06 2020

File: temp.txt

There are no significant charge clusters.
  (*)   7(0,0,0); at   86-  92:   EEKKREE


Location (Quartile) Spacing     Rank       P-value   Interpretation

   0- 176  (2.)     M( 176)M     1 of   5   0.0061   large  1. maximal spacing
 176- 198  (4.)     M(  22)M     2 of   5   0.9872   small  2. maximal spacing


SAPS.  Version of April 11, 1996.
Date run: Wed Feb 26 14:12:06 2020

File: temp.txt

There are no significant charge clusters.
  (*)   6(0,0,0); at   11-  16:   RRDREK


Location (Quartile) Spacing     Rank       P-value   Interpretation

   0-  29  (1.)     M(  29)M     1 of   4   0.9980   small maximal spacing
  29-  51  (2.)     M(  22)M     4 of   4   0.0036   large minimal spacing


SAPS.  Version of April 11, 1996.
Date run: Wed Feb 26 14:12:06 2020

File: temp.txt

There are no significant charge clusters.


1. Total number of amino acid multiplets:  10  (Expected range:  13-- 45) low

Location (Quartile) Spacing     Rank       P-value   Interpretation

  47-  78  (1.)     L(  31)L     1 of  35   0.9981   small  1. maximal spacing
  55-  81  (1.)     H(  26)H     1 of  43   0.9989   small  1. maximal spacing
 136- 139  (2.)     R(   3)R    41 of  41   0.0000   large minimal spacing
 209- 239  (2.)     C(  30)C     2 of  36   0.9713   small  2. maximal spacing
 223- 252  (2.)     L(  29)L     2 of  35   0.9887   small  2. maximal spacing
 396- 421  (4.)     H(  25)H     2 of  43   0.9901   small  2. maximal spacing
 399- 402  (4.)     S(   3)S    33 of  33   0.0007   large minimal spacing
 415- 418  (4.)     R(   3)R    40 of  41   0.0000     matching minimum
 457- 488  (4.)     C(  31)C     1 of  36   0.9970   small  1. maximal spacing
 466- 469  (4.)     S(   3)S    32 of  33   0.0007     matching minimum
 475- 477  (4.)     L(   2)L    35 of  35   0.0051   large minimal spacing


SAPS.  Version of April 11, 1996.
Date run: Wed Feb 26 14:12:06 2020

File: temp.txt

There are no significant charge clusters.


Location (Quartile) Spacing     Rank       P-value   Interpretation

  92- 118  (2.)     C(  26)C     1 of  28   0.9949   small  1. maximal spacing
 145- 147  (2.)     C(   2)C    28 of  28   0.0072   large minimal spacing
 224- 226  (3.)     H(   2)H    35 of  35   0.0003   large minimal spacing
 252- 254  (4.)     H(   2)H    34 of  35   0.0003     matching minimum
 287- 312  (4.)     C(  25)C     2 of  28   0.9511   small  2. maximal spacing


SAPS.  Version of April 11, 1996.
Date run: Wed Feb 26 14:12:06 2020

File: temp.txt

There are no significant charge clusters.
(*00)  22(1,0,0); at   65-  87:   LTRTPEGLEASELNRLYRRLRSY


Location (Quartile) Spacing     Rank       P-value   Interpretation

   7-   9  (1.)     -(   2)-    15 of  15   0.0085   large minimal spacing
   9-  11  (1.)     -(   2)-    12 of  15   0.0085     matching minimum
  39-  41  (2.)     -(   2)-    13 of  15   0.0085     matching minimum
  41-  43  (2.)     -(   2)-    14 of  15   0.0085     matching minimum


SAPS.  Version of April 11, 1996.
Date run: Wed Feb 26 14:12:06 2020

File: temp.txt

There are no significant charge clusters.


Not evaluated (sequence length < 100 aa, too short).

SAPS.  Version of April 11, 1996.
Date run: Wed Feb 26 14:12:06 2020

File: temp.txt

There are no significant charge clusters.


There are no unusual spacings.

SAPS.  Version of April 11, 1996.
Date run: Wed Feb 26 14:12:06 2020

File: temp.txt

There are no significant charge clusters.


There are no unusual spacings.

SAPS.  Version of April 11, 1996.
Date run: Wed Feb 26 14:12:06 2020

File: temp.txt

There are no significant charge clusters.


Location (Quartile) Spacing     Rank       P-value   Interpretation

   0-   5  (1.)     D(   5)D    17 of  17   0.0010   large minimal spacing
  11-  16  (1.)     D(   5)D    13 of  17   0.0010     matching minimum
  44-  49  (1.)     D(   5)D    14 of  17   0.0010     matching minimum
  85-  88  (2.)     P(   3)P    21 of  21   0.0024   large minimal spacing
  88-  91  (2.)     P(   3)P    17 of  21   0.0024     matching minimum
 112- 115  (2.)     P(   3)P    18 of  21   0.0024     matching minimum
 137- 140  (3.)     P(   3)P    19 of  21   0.0024     matching minimum
 168- 173  (3.)     D(   5)D    15 of  17   0.0010     matching minimum
 220- 223  (4.)     P(   3)P    20 of  21   0.0024     matching minimum
 238- 243  (4.)     D(   5)D    16 of  17   0.0010     matching minimum


SAPS.  Version of April 11, 1996.
Date run: Wed Feb 26 14:12:06 2020

File: temp.txt

Positive charge clusters (cmin = 12/30 or 16/45 or 20/60):  none

Negative charge clusters (cmin = 14/30 or 19/45 or 24/60):  none

Mixed charge clusters (cmin = 21/30 or 28/45 or 36/60):

 1) From   12 to  116:   see sequence above
                         see sequence above
    quartile: 1; size: 105, +count: 30, -count: 27, 0count: 48; t-value:  4.00 *


# 3) 1) From   18 to   71:  length= 54, score=12.00  *
# 3)    (pocket at   48 to   53:   length=  6, score=-4.00)
# 3)    (pocket at   27 to   38:   length= 12, score=-6.00) 
# 3)      18  ERHRREKKE |L LAEITKIRHS S| KSDKKKKKE  |SQEQIA| RLEN ELKERHEREI 
# 3)      68  EEDK
# 3)    K: 11(20.4%);  E: 13(24.1%);  R:  7(13.0%);
# 3) temp.txt: # of segments (>=20 residues) exceeding M_0.05:  1
2. Long amino acid multiplets (>= 5; Letter/Length/Position):
    K/5/42

1. Long charge multiplets (>= 5; Letter/Length/Position):
    +/5/42


Location (Quartile) Spacing     Rank       P-value   Interpretation

   0- 160  (2.)     Y( 160)Y     1 of  10   0.0076   large maximal spacing
 215- 296  (4.)     K(  81)K     1 of  31   0.0011   large maximal spacing


SAPS.  Version of April 11, 1996.
Date run: Wed Feb 26 14:12:06 2020

File: temp.txt

There are no significant charge clusters.

# 4) 1) From  318 to  363:  length= 46, score=28.00  *
# 4)    (pocket at  340 to  340:   length=  1, score=-8.00)
# 4)    (pocket at  328 to  328:   length=  1, score=-8.00) 
# 4)     318  PLPYAHCANS  |R| LICAISGCS LN |E| HNPPMIL PNGYVYGFSA LAMMAS
# 4)    L:  5(10.9%);  A:  6(13.0%);  S:  5(10.9%);  P:  5(10.9%);
# 4) temp.txt: # of segments (>=20 residues) exceeding M_0.05:  1

Location (Quartile) Spacing     Rank       P-value   Interpretation

   0-   9  (1.)     H(   9)H    16 of  16   0.0010   large minimal spacing
  36-  82  (1.)     H(  46)H     1 of  16   0.9930   small maximal spacing


SAPS.  Version of April 11, 1996.
Date run: Wed Feb 26 14:12:06 2020

File: temp.txt

There are no significant charge clusters.


Location (Quartile) Spacing     Rank       P-value   Interpretation

 200- 203  (2.)     P(   3)P    31 of  31   0.0072   large minimal spacing
 246- 269  (2.)     +(  23)+     2 of  75   0.9534   small  2. maximal spacing
 330- 333  (3.)     P(   3)P    30 of  31   0.0072     matching minimum
 536- 559  (4.)     +(  23)+     1 of  75   0.9953   small  1. maximal spacing


SAPS.  Version of April 11, 1996.
Date run: Wed Feb 26 14:12:06 2020

File: temp.txt

There are no significant charge clusters.

2. Long amino acid multiplets (>= 5; Letter/Length/Position):
    S/5/200


Location (Quartile) Spacing     Rank       P-value   Interpretation

  10- 145  (2.)     S( 135)S     1 of  17   0.0000   large  1. maximal spacing
 179- 197  (4.)     S(  18)S     2 of  17   0.9997   small  2. maximal spacing


SAPS.  Version of April 11, 1996.
Date run: Wed Feb 26 14:12:06 2020

File: temp.txt

Positive charge clusters (cmin =  7/30 or  9/45 or 12/60):  none

Negative charge clusters (cmin =  7/30 or  9/45 or 11/60):

 1)*From   12 to   34:   EELEKFLTPVKLDPGLETVDDED
                         --0-+00000+0-000-00----
    quartile: 1; size: 23, +count:  2, -count:  9, 0count: 12; t-value:  4.78 *


Mixed charge clusters (cmin = 11/30 or 15/45 or 18/60):

 1)*From   12 to   54:   EELEKFLTPVKLDPGLETVDDEDFRKLQKAEELEKNPPNDRFR
                         --0-+00000+0-000-00----0++00+0--0-+0000-+0+
    quartile: 1; size: 43, +count:  8, -count: 13, 0count: 22; t-value:  6.90 *


There are no unusual spacings.

SAPS.  Version of April 11, 1996.
Date run: Wed Feb 26 14:12:06 2020

File: temp.txt

There are no significant charge clusters.


Not evaluated (sequence length < 100 aa, too short).

SAPS.  Version of April 11, 1996.
Date run: Wed Feb 26 14:12:06 2020

File: temp.txt

There are no significant charge clusters.


Location (Quartile) Spacing     Rank       P-value   Interpretation

 224- 619  (3.)     W( 395)W     1 of   9   0.0056   large maximal spacing


SAPS.  Version of April 11, 1996.
Date run: Wed Feb 26 14:12:06 2020

File: temp.txt

Positive charge clusters (cmin = 11/30 or 15/45 or 19/60):  none

Negative charge clusters (cmin = 11/30 or 15/45 or 19/60):

 1) From  134 to  158:   EDDETDESQTADDEGIEKDAEDDFD
                         ----0--0000---00-+-0---0-
    quartile: 1; size: 25, +count:  1, -count: 15, 0count:  9; t-value:  5.98 *


Mixed charge clusters (cmin = 18/30 or 24/45 or 30/60):  none


# 2) 1) From  134 to  158:  length= 25, score=19.00  ** 
# 2)     134  EDDETDESQT ADDEGIEKDA EDDFD
# 2)    E:  6(24.0%);  D:  9(36.0%);
# 2) temp.txt: # of segments (>=20 residues) exceeding M_0.05:  1

Location (Quartile) Spacing     Rank       P-value   Interpretation

 192- 406  (3.)     C( 214)C     1 of  23   0.0011   large maximal spacing
 469- 598  (4.)     D( 129)D     1 of  37   0.0043   large maximal spacing


SAPS.  Version of April 11, 1996.
Date run: Wed Feb 26 14:12:06 2020

File: temp.txt

There are no significant charge clusters.


Location (Quartile) Spacing     Rank       P-value   Interpretation

   0-   8  (1.)     S(   8)S    24 of  24   0.0000   large minimal spacing
   0-   9  (1.)     P(   9)P    19 of  19   0.0000   large minimal spacing
  62-  65  (2.)     T(   3)T    29 of  29   0.0000   large minimal spacing
 142- 145  (3.)     T(   3)T    25 of  29   0.0000     matching minimum
 182- 185  (4.)     T(   3)T    26 of  29   0.0000     matching minimum
 183- 203  (4.)     N(  20)N     2 of  18   0.9939   small  2. maximal spacing
 202- 205  (4.)     T(   3)T    27 of  29   0.0000     matching minimum
 203- 223  (4.)     N(  20)N     1 of  18   1.0000   small  1. maximal spacing
 210- 220  (4.)     -(  10)-     2 of  24   1.0000   small  2. maximal spacing
 210- 220  (4.)     E(  10)E     2 of  24   1.0000   small  2. maximal spacing
 215- 225  (4.)     T(  10)T     2 of  29   1.0000   small  2. maximal spacing
 217- 227  (4.)     +(  10)+     2 of  25   1.0000   small  2. maximal spacing
 217- 227  (4.)     K(  10)K     2 of  25   1.0000   small  2. maximal spacing
 218- 228  (4.)     S(  10)S     2 of  24   1.0000   small  2. maximal spacing
 220- 227  (4.)     *(   7)*     2 of  48   1.0000   small  2. maximal spacing
 220- 230  (4.)     -(  10)-     1 of  24   1.0000   small  1. maximal spacing
 220- 230  (4.)     E(  10)E     1 of  24   1.0000   small  1. maximal spacing
 225- 235  (4.)     T(  10)T     1 of  29   1.0000   small  1. maximal spacing
 227- 237  (4.)     +(  10)+     1 of  25   1.0000   small  1. maximal spacing
 227- 237  (4.)     K(  10)K     1 of  25   1.0000   small  1. maximal spacing
 228- 238  (4.)     S(  10)S     1 of  24   1.0000   small  1. maximal spacing
 229- 238  (4.)     P(   9)P    18 of  19   0.0000     matching minimum
 230- 237  (4.)     *(   7)*     1 of  48   1.0000   small  1. maximal spacing
 230- 238  (4.)     -(   8)-    24 of  24   0.0000   large minimal spacing
 230- 238  (4.)     E(   8)E    24 of  24   0.0000   large minimal spacing
 235- 238  (4.)     T(   3)T    28 of  29   0.0000     matching minimum


SAPS.  Version of April 11, 1996.
Date run: Wed Feb 26 14:12:06 2020

File: temp.txt

There are no significant charge clusters.


Location (Quartile) Spacing     Rank       P-value   Interpretation

 137- 250  (2.)     G( 113)G     2 of  43   0.0000   large  2. maximal spacing
 328- 448  (3.)     G( 120)G     1 of  43   0.0018   large  1. maximal spacing


SAPS.  Version of April 11, 1996.
Date run: Wed Feb 26 14:12:06 2020

File: temp.txt

There are no significant charge clusters.


Location (Quartile) Spacing     Rank       P-value   Interpretation

   0-   3  (1.)     C(   3)C    30 of  30   0.0004   large minimal spacing
   3-   6  (1.)     C(   3)C    18 of  30   0.0004     matching minimum
  54-  56  (1.)     L(   2)L    34 of  34   0.0016   large minimal spacing
  60-  63  (1.)     C(   3)C    19 of  30   0.0004     matching minimum
  89-  92  (1.)     C(   3)C    20 of  30   0.0004     matching minimum
 117- 120  (2.)     C(   3)C    21 of  30   0.0004     matching minimum
 145- 148  (2.)     C(   3)C    22 of  30   0.0004     matching minimum
 167- 169  (2.)     L(   2)L    33 of  34   0.0016     matching minimum
 173- 176  (2.)     C(   3)C    23 of  30   0.0004     matching minimum
 211- 214  (3.)     C(   3)C    24 of  30   0.0004     matching minimum
 239- 242  (3.)     C(   3)C    25 of  30   0.0004     matching minimum
 270- 273  (3.)     C(   3)C    26 of  30   0.0004     matching minimum
 298- 301  (4.)     C(   3)C    27 of  30   0.0004     matching minimum
 317- 319  (4.)     H(   2)H    30 of  30   0.0072   large minimal spacing
 334- 337  (4.)     C(   3)C    28 of  30   0.0004     matching minimum
 362- 365  (4.)     C(   3)C    29 of  30   0.0004     matching minimum


SAPS.  Version of April 11, 1996.
Date run: Wed Feb 26 14:12:06 2020

File: temp.txt

There are no significant charge clusters.


Location (Quartile) Spacing     Rank       P-value   Interpretation

   0- 237  (1.)     N( 237)N     1 of  20   0.0001   large  1. maximal spacing
 121- 123  (1.)     I(   2)I    49 of  49   0.0000   large minimal spacing
 123- 125  (1.)     I(   2)I    42 of  49   0.0000     matching minimum
 141- 143  (2.)     I(   2)I    43 of  49   0.0000     matching minimum
 255- 295  (3.)     N(  40)N     2 of  20   0.9968   small  2. maximal spacing
 376- 378  (3.)     I(   2)I    44 of  49   0.0000     matching minimum
 393- 395  (4.)     I(   2)I    45 of  49   0.0000     matching minimum
 395- 397  (4.)     I(   2)I    46 of  49   0.0000     matching minimum
 418- 420  (4.)     I(   2)I    47 of  49   0.0000     matching minimum
 420- 422  (4.)     I(   2)I    48 of  49   0.0000     matching minimum


SAPS.  Version of April 11, 1996.
Date run: Wed Feb 26 14:12:06 2020

File: temp.txt

Positive charge clusters (cmin = 12/30 or 16/45 or 20/60):  none

Negative charge clusters (cmin = 11/30 or 15/45 or 19/60):  none

Mixed charge clusters (cmin = 18/30 or 25/45 or 31/60):

 1) From  387 to  418:   RARKEKVKREEVDRRVKEDQEIYSSKFSEECR
                         +0++-+0++--0-++0+--0-0000+00--0+
    quartile: 3; size: 32, +count: 11, -count:  9, 0count: 12; t-value:  4.07 *


  (+)   7(1,0,0); at  220- 227:   KKRIKKRK

# 3) 1) From  389 to  408:  length= 20, score=10.00  * 
# 3)     389  RKEKVKREEV DRRVKEDQEI
# 3)    V:  3(15.0%);  K:  4(20.0%);  E:  5(25.0%);  D:  2(10.0%);
# 3)    R:  4(20.0%);
# 3) temp.txt: # of segments (>=20 residues) exceeding M_0.05:  1
2. Long amino acid multiplets (>= 5; Letter/Length/Position):
    P/5/545


There are no unusual spacings.

SAPS.  Version of April 11, 1996.
Date run: Wed Feb 26 14:12:06 2020

File: temp.txt

There are no significant charge clusters.


Not evaluated (sequence length < 100 aa, too short).

SAPS.  Version of April 11, 1996.
Date run: Wed Feb 26 14:12:06 2020

File: temp.txt

There are no significant charge clusters.


1. Total number of amino acid multiplets:  11  (Expected range:  12-- 42) low

Location (Quartile) Spacing     Rank       P-value   Interpretation

   0-   6  (1.)     V(   6)V    19 of  19   0.0000   large minimal spacing
   4-   7  (1.)     L(   3)L    38 of  38   0.0000   large minimal spacing
  16-  19  (1.)     L(   3)L    20 of  38   0.0000     matching minimum
  17-  26  (1.)     T(   9)T     1 of  52   0.9996   small  1. maximal spacing
  25-  28  (1.)     L(   3)L    21 of  38   0.0000     matching minimum
  28-  31  (1.)     L(   3)L    22 of  38   0.0000     matching minimum
  40-  43  (1.)     L(   3)L    23 of  38   0.0000     matching minimum
  52-  55  (1.)     L(   3)L    24 of  38   0.0000     matching minimum
  64-  67  (2.)     L(   3)L    25 of  38   0.0000     matching minimum
  76-  79  (2.)     L(   3)L    26 of  38   0.0000     matching minimum
  88-  91  (2.)     L(   3)L    27 of  38   0.0000     matching minimum
 100- 103  (2.)     L(   3)L    28 of  38   0.0000     matching minimum
 112- 115  (3.)     L(   3)L    29 of  38   0.0000     matching minimum
 124- 127  (3.)     L(   3)L    30 of  38   0.0000     matching minimum
 136- 139  (3.)     L(   3)L    31 of  38   0.0000     matching minimum
 148- 151  (3.)     L(   3)L    32 of  38   0.0000     matching minimum
 160- 163  (3.)     L(   3)L    33 of  38   0.0000     matching minimum
 172- 175  (4.)     L(   3)L    34 of  38   0.0000     matching minimum
 182- 190  (4.)     T(   8)T     2 of  52   0.9996   small  2. maximal spacing
 184- 187  (4.)     L(   3)L    35 of  38   0.0000     matching minimum
 186- 198  (4.)     V(  12)V     2 of  19   1.0000   small  2. maximal spacing
 187- 196  (4.)     L(   9)L     2 of  38   1.0000   small  2. maximal spacing
 192- 204  (4.)     Q(  12)Q     2 of  19   1.0000   small  2. maximal spacing
 196- 199  (4.)     L(   3)L    36 of  38   0.0000     matching minimum
 198- 210  (4.)     V(  12)V     1 of  19   1.0000   small  1. maximal spacing
 199- 208  (4.)     L(   9)L     1 of  38   1.0000   small  1. maximal spacing
 204- 216  (4.)     Q(  12)Q     1 of  19   1.0000   small  1. maximal spacing
 208- 211  (4.)     L(   3)L    37 of  38   0.0000     matching minimum
 215- 219  (4.)     G(   4)G    18 of  18   0.0011   large minimal spacing
 216- 219  (4.)     Q(   3)Q    19 of  19   0.0043   large minimal spacing


SAPS.  Version of April 11, 1996.
Date run: Wed Feb 26 14:12:06 2020

File: temp.txt

Positive charge clusters (cmin = 12/30 or 16/45 or 20/60):

 1) From  493 to  512:   RKCPKKLVKKRKCKLRKCRK
                         ++00++00++++0+0++0++
    quartile: 4; size: 20, +count: 13, -count:  0, 0count:  7; t-value:  6.25 *


Negative charge clusters (cmin = 11/30 or 15/45 or 18/60):

 1) From    5 to   27:   DDGELTYELCEENEVPNQDDDNE
                         --0-000-00--0-0000---0-
    quartile: 1; size: 23, +count:  0, -count: 11, 0count: 12; t-value:  4.88 *


Mixed charge clusters (cmin = 18/30 or 24/45 or 30/60):  none


# 1) 1) From  493 to  512:  length= 20, score=19.00  ** 
# 1)     493  RKCPKKLVKK RKCKLRKCRK
# 1)    L:  2(10.0%);  K:  9(45.0%);  R:  4(20.0%);  C:  3(15.0%);
# 1) temp.txt: # of segments (>=20 residues) exceeding M_0.05:  1

Location (Quartile) Spacing     Rank       P-value   Interpretation

  10-  48  (1.)     T(  38)T     1 of  29   0.9973   small  1. maximal spacing
 114- 118  (1.)     T(   4)T    29 of  29   0.0008   large minimal spacing
 378- 412  (4.)     T(  34)T     2 of  29   0.9917   small  2. maximal spacing


SAPS.  Version of April 11, 1996.
Date run: Wed Feb 26 14:12:06 2020

File: temp.txt

There are no significant charge clusters.


Location (Quartile) Spacing     Rank       P-value   Interpretation

   0-   2  (1.)     G(   2)G    32 of  32   0.0009   large minimal spacing
   0-  10  (1.)     K(  10)K    27 of  27   0.0000   large minimal spacing
   4-   6  (1.)     A(   2)A    34 of  34   0.0003   large minimal spacing
  10-  20  (1.)     K(  10)K     7 of  27   0.0000     matching minimum
  20-  30  (1.)     K(  10)K     8 of  27   0.0000     matching minimum
  29-  39  (1.)     N(  10)N    20 of  20   0.0000   large minimal spacing
  30-  40  (1.)     K(  10)K     9 of  27   0.0000     matching minimum
  39-  49  (1.)     N(  10)N    11 of  20   0.0000     matching minimum
  40-  50  (1.)     K(  10)K    10 of  27   0.0000     matching minimum
  64-  66  (1.)     A(   2)A    32 of  34   0.0003     matching minimum
  69-  79  (1.)     N(  10)N    12 of  20   0.0000     matching minimum
  70-  80  (1.)     K(  10)K    11 of  27   0.0000     matching minimum
  80-  90  (2.)     K(  10)K    12 of  27   0.0000     matching minimum
  90- 100  (2.)     K(  10)K    13 of  27   0.0000     matching minimum
  98- 110  (2.)     I(  12)I     2 of  62   0.9875   small  2. maximal spacing
 100- 112  (2.)     *(  12)*     1 of  46   1.0000   small  1. maximal spacing
 102- 114  (2.)     G(  12)G     2 of  32   1.0000   small  2. maximal spacing
 105- 107  (2.)     F(   2)F    32 of  32   0.0009   large minimal spacing
 111- 121  (2.)     N(  10)N    13 of  20   0.0000     matching minimum
 112- 122  (2.)     K(  10)K    14 of  27   0.0000     matching minimum
 121- 131  (2.)     N(  10)N    14 of  20   0.0000     matching minimum
 122- 132  (2.)     K(  10)K    15 of  27   0.0000     matching minimum
 127- 147  (2.)     F(  20)F     1 of  32   0.9994   small  1. maximal spacing
 151- 161  (2.)     N(  10)N    15 of  20   0.0000     matching minimum
 152- 162  (3.)     K(  10)K    16 of  27   0.0000     matching minimum
 161- 171  (3.)     N(  10)N    16 of  20   0.0000     matching minimum
 162- 172  (3.)     K(  10)K    17 of  27   0.0000     matching minimum
 172- 182  (3.)     K(  10)K    18 of  27   0.0000     matching minimum
 173- 193  (3.)     L(  20)L     2 of  32   0.9821   small  2. maximal spacing
 176- 196  (3.)     A(  20)A     1 of  34   0.9981   small  1. maximal spacing
 182- 192  (3.)     K(  10)K    19 of  27   0.0000     matching minimum
 194- 207  (3.)     G(  13)G     1 of  32   1.0000   small  1. maximal spacing
 196- 209  (3.)     A(  13)A     2 of  34   1.0000   small  2. maximal spacing
 197- 210  (3.)     F(  13)F     2 of  32   1.0000   small  2. maximal spacing
 200- 212  (3.)     I(  12)I     1 of  62   0.9992   small  1. maximal spacing
 205- 215  (3.)     K(  10)K    20 of  27   0.0000     matching minimum
 215- 225  (3.)     K(  10)K    21 of  27   0.0000     matching minimum
 224- 234  (3.)     N(  10)N    17 of  20   0.0000     matching minimum
 225- 235  (3.)     K(  10)K    22 of  27   0.0000     matching minimum
 234- 244  (4.)     N(  10)N    18 of  20   0.0000     matching minimum
 235- 245  (4.)     K(  10)K    23 of  27   0.0000     matching minimum
 245- 265  (4.)     +(  20)+     2 of  29   0.9949   small  2. maximal spacing
 245- 265  (4.)     K(  20)K     2 of  27   0.9980   small  2. maximal spacing
 259- 261  (4.)     A(   2)A    33 of  34   0.0003     matching minimum
 264- 274  (4.)     N(  10)N    19 of  20   0.0000     matching minimum
 265- 275  (4.)     K(  10)K    24 of  27   0.0000     matching minimum
 275- 285  (4.)     K(  10)K    25 of  27   0.0000     matching minimum
 276- 296  (4.)     L(  20)L     1 of  32   0.9994   small  1. maximal spacing
 285- 295  (4.)     K(  10)K    26 of  27   0.0000     matching minimum
 295- 315  (4.)     +(  20)+     1 of  29   0.9999   small  1. maximal spacing
 295- 315  (4.)     K(  20)K     1 of  27   1.0000   small  1. maximal spacing
 305- 315  (4.)     *(  10)*     2 of  46   1.0000   small  2. maximal spacing


SAPS.  Version of April 11, 1996.
Date run: Wed Feb 26 14:12:06 2020

File: temp.txt

There are no significant charge clusters.


Not evaluated (sequence length < 100 aa, too short).

SAPS.  Version of April 11, 1996.
Date run: Wed Feb 26 14:12:06 2020

File: temp.txt

There are no significant charge clusters.


Not evaluated (sequence length < 100 aa, too short).

SAPS.  Version of April 11, 1996.
Date run: Wed Feb 26 14:12:06 2020

File: temp.txt

There are no significant charge clusters.


Location (Quartile) Spacing     Rank       P-value   Interpretation

  59-  65  (2.)     T(   6)T    11 of  11   0.0071   large minimal spacing
  65-  71  (2.)     T(   6)T     9 of  11   0.0071     matching minimum
 157- 163  (4.)     T(   6)T    10 of  11   0.0071     matching minimum


SAPS.  Version of April 11, 1996.
Date run: Wed Feb 26 14:12:06 2020

File: temp.txt

There are no significant charge clusters.


There are no unusual spacings.

SAPS.  Version of April 11, 1996.
Date run: Wed Feb 26 14:12:06 2020

File: temp.txt

There are no significant charge clusters.


There are no unusual spacings.

SAPS.  Version of April 11, 1996.
Date run: Wed Feb 26 14:12:06 2020

File: temp.txt

There are no significant charge clusters.


Not evaluated (sequence length < 100 aa, too short).

SAPS.  Version of April 11, 1996.
Date run: Wed Feb 26 14:12:06 2020

File: temp.txt

There are no significant charge clusters.


There are no unusual spacings.

SAPS.  Version of April 11, 1996.
Date run: Wed Feb 26 14:12:06 2020

File: temp.txt

There are no significant charge clusters.


Not evaluated (sequence length < 100 aa, too short).

SAPS.  Version of April 11, 1996.
Date run: Wed Feb 26 14:12:06 2020

File: temp.txt

Positive charge clusters (cmin =  9/30 or 12/45 or 15/60):

 1) From  396 to  419:   KSKSNKVKKKSQGRESAMPNKKRK
                         +0+00+0+++000+-00000++++
    quartile: 3; size: 24, +count: 11, -count:  1, 0count: 12; t-value:  4.96 *


Negative charge clusters (cmin =  9/30 or 12/45 or 15/60):  none

Mixed charge clusters (cmin = 15/30 or 20/45 or 25/60):  none

  (0)  61(2,0,0); at  631- 693:   see sequence file: temp.txt

# 4) 1) From  631 to  693:  length= 63, score=45.00  * 
# 4)     631  LSQSLGHNSV IKSTNIYSSP HLPLSNLGSS LTHLNSSSLN PQIKTSSNNN 
# 4)     681  NNSNCLSWNT SSC
# 4)    L:  9(14.3%);  S: 18(28.6%);  N: 12(19.0%);
# 4) temp.txt: # of segments (>=20 residues) exceeding M_0.05:  1
2. Long amino acid multiplets (>= 5; Letter/Length/Position):
    N/5/678


Location (Quartile) Spacing     Rank       P-value   Interpretation

 220- 224  (2.)     H(   4)H    30 of  30   0.0063   large minimal spacing
 430- 432  (3.)     Y(   2)Y    41 of  41   0.0096   large minimal spacing
 449- 451  (3.)     Y(   2)Y    36 of  41   0.0096     matching minimum
 456- 458  (3.)     Y(   2)Y    37 of  41   0.0096     matching minimum
 495- 497  (3.)     Y(   2)Y    38 of  41   0.0096     matching minimum
 523- 525  (3.)     Y(   2)Y    39 of  41   0.0096     matching minimum
 559- 561  (3.)     Y(   2)Y    40 of  41   0.0096     matching minimum


SAPS.  Version of April 11, 1996.
Date run: Wed Feb 26 14:12:06 2020

File: temp.txt

There are no significant charge clusters.


1. Total number of amino acid multiplets:   1  (Expected range:   5-- 29) low

Location (Quartile) Spacing     Rank       P-value   Interpretation

   0-   3  (1.)     V(   3)V    19 of  19   0.0000   large minimal spacing
  11-  13  (1.)     Y(   2)Y    26 of  26   0.0000   large minimal spacing
  29-  31  (1.)     Y(   2)Y    18 of  26   0.0000     matching minimum
  32-  44  (2.)     I(  12)I     1 of  19   0.9944   small maximal spacing
  48-  51  (2.)     -(   3)-    21 of  21   0.0000   large minimal spacing
  48-  51  (2.)     E(   3)E    21 of  21   0.0000   large minimal spacing
  50-  52  (2.)     Y(   2)Y    19 of  26   0.0000     matching minimum
  68-  70  (3.)     Y(   2)Y    20 of  26   0.0000     matching minimum
  80-  82  (3.)     Y(   2)Y    21 of  26   0.0000     matching minimum
  90- 102  (4.)     V(  12)V     1 of  19   0.9944   small  1. maximal spacing
  92-  94  (4.)     Y(   2)Y    22 of  26   0.0000     matching minimum
 104- 106  (4.)     Y(   2)Y    23 of  26   0.0000     matching minimum
 105- 111  (4.)     *(   6)*     2 of  22   1.0000   small  2. maximal spacing
 110- 112  (4.)     Y(   2)Y    24 of  26   0.0000     matching minimum
 111- 117  (4.)     *(   6)*     1 of  22   1.0000   small  1. maximal spacing
 111- 117  (4.)     -(   6)-     2 of  21   1.0000   small  2. maximal spacing
 111- 117  (4.)     E(   6)E     2 of  21   1.0000   small  2. maximal spacing
 114- 123  (4.)     V(   9)V     2 of  19   0.9981   small  2. maximal spacing
 116- 118  (4.)     Y(   2)Y    25 of  26   0.0000     matching minimum
 117- 123  (4.)     -(   6)-     1 of  21   1.0000   small  1. maximal spacing
 117- 123  (4.)     E(   6)E     1 of  21   1.0000   small  1. maximal spacing
 121- 123  (1.)     *(   2)*    22 of  22   0.0001   large minimal spacing


SAPS.  Version of April 11, 1996.
Date run: Wed Feb 26 14:12:07 2020

File: temp.txt

There are no significant charge clusters.


Not evaluated (sequence length < 100 aa, too short).

SAPS.  Version of April 11, 1996.
Date run: Wed Feb 26 14:12:07 2020

File: temp.txt

Positive charge clusters (cmin =  9/30 or 12/45 or 15/60):  none

Negative charge clusters (cmin =  6/30 or  8/45 or 10/60):  none

Mixed charge clusters (cmin = 12/30 or 17/45 or 20/60):

 1) From  149 to  192:   ESIRWLAVKGRTEEASKVARRIAKRNNKTPPDTAIVVMIAEEER
                         -00+0000+0+0--00+00++00++00+000-00000000---+
    quartile: 3; size: 44, +count: 10, -count:  7, 0count: 27; t-value:  4.11 *


Location (Quartile) Spacing     Rank       P-value   Interpretation

  53-  59  (2.)     F(   6)F    13 of  13   0.0042   large minimal spacing
  85-  91  (2.)     F(   6)F    12 of  13   0.0042     matching minimum
 122- 125  (3.)     I(   3)I    19 of  19   0.0037   large minimal spacing
 125- 128  (3.)     I(   3)I    17 of  19   0.0037     matching minimum
 143- 146  (3.)     I(   3)I    18 of  19   0.0037     matching minimum


SAPS.  Version of April 11, 1996.
Date run: Wed Feb 26 14:12:07 2020

File: temp.txt

There are no significant charge clusters.

# 6) 1) From  194 to  220:  length= 27, score=70.00  * 
# 6)     194  IVASCFAVFA ISFFALPAGI LGSGFAL
# 6)    L:  3(11.1%);  A:  6(22.2%);  G:  3(11.1%);  S:  3(11.1%);
# 6)    I:  3(11.1%);  F:  5(18.5%);
# 6) temp.txt: # of segments (>=15 residues) exceeding M_0.05:  1

Location (Quartile) Spacing     Rank       P-value   Interpretation

 217- 318  (4.)     G( 101)G     1 of  24   0.0027   large maximal spacing


SAPS.  Version of April 11, 1996.
Date run: Wed Feb 26 14:12:07 2020

File: temp.txt

Positive charge clusters (cmin =  8/30 or 11/45 or 14/60):  none

Negative charge clusters (cmin =  7/30 or  9/45 or 11/60):  none

Mixed charge clusters (cmin = 12/30 or 16/45 or 20/60):

 1) From  154 to  189:   KGRIEEASKVACLIAKRNKKPPPNTAILDRIAEEER
                         +0+0--00+000000++0++00000000-+00---+
    quartile: 2; size: 36, +count:  9, -count:  6, 0count: 21; t-value:  4.46 *


There are no unusual spacings.

SAPS.  Version of April 11, 1996.
Date run: Wed Feb 26 14:12:07 2020

File: temp.txt

There are no significant charge clusters.


Location (Quartile) Spacing     Rank       P-value   Interpretation

  75-  78  (1.)     T(   3)T    23 of  23   0.0071   large minimal spacing
  88- 236  (2.)     G( 148)G     1 of  15   0.0045   large maximal spacing
 222- 225  (3.)     T(   3)T    22 of  23   0.0071     matching minimum


SAPS.  Version of April 11, 1996.
Date run: Wed Feb 26 14:12:07 2020

File: temp.txt

There are no significant charge clusters.


1. Total number of amino acid multiplets:  22  (Expected range:  24-- 61) low

Location (Quartile) Spacing     Rank       P-value   Interpretation

  21-  25  (1.)     *(   4)*    31 of  31   0.0000   large minimal spacing
  55-  59  (1.)     T(   4)T    27 of  27   0.0000   large minimal spacing
  77-  81  (1.)     *(   4)*    26 of  31   0.0000     matching minimum
 105- 109  (2.)     *(   4)*    27 of  31   0.0000     matching minimum
 110- 121  (2.)     S(  11)S     2 of  76   0.9830   small  2. maximal spacing
 115- 143  (2.)     I(  28)I     2 of   9   0.9990   small  2. maximal spacing
 119- 123  (2.)     *(   4)*    28 of  31   0.0000     matching minimum
 133- 137  (2.)     *(   4)*    29 of  31   0.0000     matching minimum
 138- 149  (2.)     S(  11)S     1 of  76   0.9987   small  1. maximal spacing
 143- 334  (3.)     I( 191)I     1 of   9   0.0088   large  1. maximal spacing
 147- 151  (2.)     *(   4)*    30 of  31   0.0000     matching minimum
 151- 170  (2.)     *(  19)*     1 of  31   1.0000   small  1. maximal spacing
 151- 170  (2.)     -(  19)-     1 of  24   1.0000   small  1. maximal spacing
 151- 170  (2.)     D(  19)D     1 of  24   1.0000   small  1. maximal spacing
 153- 172  (2.)     T(  19)T     1 of  27   1.0000   small  1. maximal spacing
 166- 168  (3.)     S(   2)S    76 of  76   0.0000   large minimal spacing
 167- 181  (3.)     M(  14)M    10 of  10   0.0074   large minimal spacing
 174- 188  (3.)     A(  14)A    11 of  11   0.0020   large minimal spacing
 180- 182  (3.)     S(   2)S    64 of  76   0.0000     matching minimum
 183- 211  (3.)     L(  28)L     1 of  23   0.9986   small  1. maximal spacing
 194- 196  (3.)     S(   2)S    65 of  76   0.0000     matching minimum
 202- 204  (3.)     S(   2)S    66 of  76   0.0000     matching minimum
 208- 210  (3.)     S(   2)S    67 of  76   0.0000     matching minimum
 216- 230  (3.)     A(  14)A     8 of  11   0.0020     matching minimum
 222- 224  (3.)     S(   2)S    68 of  76   0.0000     matching minimum
 223- 237  (3.)     M(  14)M     6 of  10   0.0074     matching minimum
 230- 244  (3.)     A(  14)A     9 of  11   0.0020     matching minimum
 236- 238  (3.)     S(   2)S    69 of  76   0.0000     matching minimum
 237- 251  (3.)     M(  14)M     7 of  10   0.0074     matching minimum
 244- 258  (4.)     A(  14)A    10 of  11   0.0020     matching minimum
 246- 248  (3.)     S(   2)S    70 of  76   0.0000     matching minimum
 248- 250  (3.)     S(   2)S    71 of  76   0.0000     matching minimum
 250- 252  (4.)     S(   2)S    72 of  76   0.0000     matching minimum
 251- 265  (4.)     M(  14)M     8 of  10   0.0074     matching minimum
 264- 266  (4.)     S(   2)S    73 of  76   0.0000     matching minimum
 265- 279  (4.)     M(  14)M     9 of  10   0.0074     matching minimum
 278- 280  (4.)     S(   2)S    74 of  76   0.0000     matching minimum
 298- 312  (4.)     T(  14)T     2 of  27   1.0000   small  2. maximal spacing
 309- 334  (4.)     L(  25)L     2 of  23   0.9928   small  2. maximal spacing
 310- 324  (4.)     *(  14)*     2 of  31   1.0000   small  2. maximal spacing
 310- 324  (4.)     -(  14)-     2 of  24   1.0000   small  2. maximal spacing
 310- 324  (4.)     D(  14)D     2 of  24   1.0000   small  2. maximal spacing
 320- 322  (4.)     S(   2)S    75 of  76   0.0000     matching minimum
 324- 334  (4.)     -(  10)-    24 of  24   0.0000   large minimal spacing
 324- 334  (4.)     D(  10)D    24 of  24   0.0000   large minimal spacing


SAPS.  Version of April 11, 1996.
Date run: Wed Feb 26 14:12:07 2020

File: temp.txt

There are no significant charge clusters.


There are no unusual spacings.

SAPS.  Version of April 11, 1996.
Date run: Wed Feb 26 14:12:07 2020

File: temp.txt

There are no significant charge clusters.


Location (Quartile) Spacing     Rank       P-value   Interpretation

  23- 188  (2.)     E( 165)E     1 of  12   0.0049   large  1. maximal spacing
 193- 280  (3.)     E(  87)E     2 of  12   0.0143   large  2. maximal spacing
 302- 331  (4.)     W(  29)W     7 of   7   0.0032   large minimal spacing


SAPS.  Version of April 11, 1996.
Date run: Wed Feb 26 14:12:07 2020

File: temp.txt

There are no significant charge clusters.


There are no unusual spacings.

SAPS.  Version of April 11, 1996.
Date run: Wed Feb 26 14:12:07 2020

File: temp.txt

Positive charge clusters (cmin =  8/30 or 11/45 or 14/60):  none

Negative charge clusters (cmin =  7/30 or  9/45 or 11/60):  none

Mixed charge clusters (cmin = 12/30 or 16/45 or 20/60):

 1) From  148 to  193:   ESIRWLTVKGRIEEASKVAYLIAKRNKQPPPNTAILERIAEEERSR
                         -00+0000+0+0--00+000000++0+000000000-+00---+0+
    quartile: 2; size: 46, +count: 10, -count:  7, 0count: 29; t-value:  4.17 *


 2) From  384 to  427:   ETRGEALPDTFIDINKNSKLEDKYVVNGDGVNMIDVPQKSKEHK
                         -0+0-000-000-00+00+0--+00000-00000-000+0+-0+
    quartile: 4; size: 44, +count:  7, -count:  9, 0count: 28; t-value:  3.97


There are no unusual spacings.

SAPS.  Version of April 11, 1996.
Date run: Wed Feb 26 14:12:07 2020

File: temp.txt

There are no significant charge clusters.


Location (Quartile) Spacing     Rank       P-value   Interpretation

  85-  90  (2.)     S(   5)S    19 of  19   0.0024   large minimal spacing
  91- 209  (2.)     T( 118)T     1 of  18   0.0086   large maximal spacing
 293- 298  (4.)     S(   5)S    18 of  19   0.0024     matching minimum


SAPS.  Version of April 11, 1996.
Date run: Wed Feb 26 14:12:07 2020

File: temp.txt

There are no significant charge clusters.


Not evaluated (sequence length < 100 aa, too short).

SAPS.  Version of April 11, 1996.
Date run: Wed Feb 26 14:12:07 2020

File: temp.txt

There are no significant charge clusters.


Not evaluated (sequence length < 100 aa, too short).

SAPS.  Version of April 11, 1996.
Date run: Wed Feb 26 14:12:07 2020

File: temp.txt

There are no significant charge clusters.


Not evaluated (sequence length < 100 aa, too short).

SAPS.  Version of April 11, 1996.
Date run: Wed Feb 26 14:12:07 2020

File: temp.txt

There are no significant charge clusters.


There are no unusual spacings.

SAPS.  Version of April 11, 1996.
Date run: Wed Feb 26 14:12:07 2020

File: temp.txt

There are no significant charge clusters.


There are no unusual spacings.

SAPS.  Version of April 11, 1996.
Date run: Wed Feb 26 14:12:07 2020

File: temp.txt

There are no significant charge clusters.


There are no unusual spacings.

SAPS.  Version of April 11, 1996.
Date run: Wed Feb 26 14:12:07 2020

File: temp.txt

There are no significant charge clusters.


There are no unusual spacings.

SAPS.  Version of April 11, 1996.
Date run: Wed Feb 26 14:12:07 2020

File: temp.txt

There are no significant charge clusters.


Location (Quartile) Spacing     Rank       P-value   Interpretation

  95- 126  (2.)     M(  31)M     2 of  14   0.9554   small  2. maximal spacing
 191- 224  (3.)     M(  33)M     1 of  14   0.9984   small  1. maximal spacing


SAPS.  Version of April 11, 1996.
Date run: Wed Feb 26 14:12:07 2020

File: temp.txt

There are no significant charge clusters.


Not evaluated (sequence length < 100 aa, too short).

SAPS.  Version of April 11, 1996.
Date run: Wed Feb 26 14:12:07 2020

File: temp.txt

There are no significant charge clusters.


Location (Quartile) Spacing     Rank       P-value   Interpretation

   0-  33  (1.)     W(  33)W     4 of   4   0.0045   large minimal spacing
  75- 120  (3.)     W(  45)W     1 of   4   0.9969   small maximal spacing


SAPS.  Version of April 11, 1996.
Date run: Wed Feb 26 14:12:07 2020

File: temp.txt

There are no significant charge clusters.


Not evaluated (sequence length < 100 aa, too short).

SAPS.  Version of April 11, 1996.
Date run: Wed Feb 26 14:12:07 2020

File: temp.txt

Positive charge clusters (cmin =  9/30 or 12/45 or 15/60):  none

Negative charge clusters (cmin = 10/30 or 14/45 or 17/60):  none

Mixed charge clusters (cmin = 15/30 or 20/45 or 25/60):

 1) From  386 to  445:   see sequence above
                         see sequence above
    quartile: 3; size: 60, +count: 13, -count: 12, 0count: 35; t-value:  3.75


(+00)  28(1,0,0); at  237- 265:   AGRALRMLRLVKLLSLLRLLRLSRLVRYV
(*00)  28(1,0,0); at  237- 265:   AGRALRMLRLVKLLSLLRLLRLSRLVRYV

# 6) 1) From  132 to  152:  length= 21, score=63.00  * 
# 6)     132  LVMLVLLIGN LIILPVAISF F
# 6)    L:  6(28.6%);  V:  3(14.3%);  I:  4(19.0%);
# 6) temp.txt: # of segments (>=15 residues) exceeding M_0.05:  1

There are no unusual spacings.

SAPS.  Version of April 11, 1996.
Date run: Wed Feb 26 14:12:07 2020

File: temp.txt

There are no significant charge clusters.


Not evaluated (sequence length < 100 aa, too short).

SAPS.  Version of April 11, 1996.
Date run: Wed Feb 26 14:12:07 2020

File: temp.txt

There are no significant charge clusters.


Not evaluated (sequence length < 100 aa, too short).

SAPS.  Version of April 11, 1996.
Date run: Wed Feb 26 14:12:07 2020

File: temp.txt

Positive charge clusters (cmin = 12/30 or 16/45 or 20/60):  none

Negative charge clusters (cmin = 10/30 or 13/45 or 16/60):  none

Mixed charge clusters (cmin = 17/30 or 23/45 or 29/60):

 1) From  192 to  227:   ESRDYKIKNGLWTKRLPKSVLKKREKEEREHKGKCD
                         -0+-0+0+00000++00+000+++-+--+-0+0+0-
    quartile: 4; size: 36, +count: 13, -count:  7, 0count: 16; t-value:  4.04 *


  (*)   9(0,0,0); at  213- 221:   KKREKEERE

# 3) 1) From  213 to  227:  length= 15, score= 9.00  ** 
# 3)     213  KKREKEEREH KGKCD
# 3)    K:  5(33.3%);  E:  4(26.7%);  R:  2(13.3%);
# 3) temp.txt: # of segments (>=20 residues) exceeding M_0.05:  1

Location (Quartile) Spacing     Rank       P-value   Interpretation

   6-  35  (1.)     +(  29)+     2 of  35   0.0098   large  2. maximal spacing
  10-  36  (1.)     C(  26)C     2 of   7   0.9878   small  2. maximal spacing
  52- 226  (3.)     C( 174)C     1 of   7   0.0009   large  1. maximal spacing
  64- 113  (2.)     +(  49)+     1 of  35   0.0042   large  1. maximal spacing


SAPS.  Version of April 11, 1996.
Date run: Wed Feb 26 14:12:07 2020

File: temp.txt

There are no significant charge clusters.


Location (Quartile) Spacing     Rank       P-value   Interpretation

   9- 139  (1.)     Q( 130)Q     1 of  18   0.0079   large  1. maximal spacing
 244- 277  (3.)     Q(  33)Q     2 of  18   0.9847   small  2. maximal spacing


SAPS.  Version of April 11, 1996.
Date run: Wed Feb 26 14:12:07 2020

File: temp.txt

There are no significant charge clusters.


Location (Quartile) Spacing     Rank       P-value   Interpretation

  21-  25  (1.)     N(   4)N    16 of  16   0.0100   large minimal spacing
  32-  57  (1.)     Y(  25)Y     2 of  10   0.9943   small  2. maximal spacing
  90- 220  (3.)     Y( 130)Y     1 of  10   0.0081   large  1. maximal spacing


SAPS.  Version of April 11, 1996.
Date run: Wed Feb 26 14:12:07 2020

File: temp.txt

There are no significant charge clusters.


Location (Quartile) Spacing     Rank       P-value   Interpretation

  55-  60  (1.)     A(   5)A    19 of  19   0.0024   large minimal spacing
 173- 175  (3.)     -(   2)-    32 of  32   0.0014   large minimal spacing
 175- 177  (3.)     -(   2)-    31 of  32   0.0014     matching minimum
 281- 286  (4.)     A(   5)A    18 of  19   0.0024     matching minimum


SAPS.  Version of April 11, 1996.
Date run: Wed Feb 26 14:12:07 2020

File: temp.txt

There are no significant charge clusters.


Location (Quartile) Spacing     Rank       P-value   Interpretation

 449- 453  (4.)     F(   4)F    24 of  24   0.0056   large minimal spacing


SAPS.  Version of April 11, 1996.
Date run: Wed Feb 26 14:12:07 2020

File: temp.txt

There are no significant charge clusters.


There are no unusual spacings.

SAPS.  Version of April 11, 1996.
Date run: Wed Feb 26 14:12:07 2020

File: temp.txt

Positive charge clusters (cmin = 12/30 or 16/45 or 20/60):

 1) From  439 to  509:   see sequence above
                         see sequence above
    quartile: 4; size: 71, +count: 34, -count:  4, 0count: 33; t-value:  6.25 *


Negative charge clusters (cmin = 10/30 or 13/45 or 16/60):  none

Mixed charge clusters (cmin = 17/30 or 24/45 or 29/60):  none


# 1) 1) From  444 to  509:  length= 66, score=29.00  **
# 1)    (pocket at  450 to  465:   length= 16, score=-8.00) 
# 1)     444  RGRRRR |LFAE RSLRNLRVNS MA| KGRKSRSR QVGRKKVKRG RKSREERRRL 
# 1)     494  RQEHRNKRKL RRQSRK
# 1)    K:  9(13.6%);  R: 24(36.4%);
# 1) temp.txt: # of segments (>=20 residues) exceeding M_0.05:  1
# 3) 1) From  477 to  505:  length= 29, score=13.00  ** 
# 3)     477  RKKVKRGRKS REERRRLRQE HRNKRKLRR
# 3)    K:  6(20.7%);  E:  3(10.3%);  R: 12(41.4%);
# 3) temp.txt: # of segments (>=20 residues) exceeding M_0.05:  1
# 6) 1) From    7 to   21:  length= 15, score=41.00  * 
# 6)       7  ILVILGCILV PFSFS
# 6)    L:  3(20.0%);  S:  2(13.3%);  V:  2(13.3%);  I:  3(20.0%);
# 6)    F:  2(13.3%);
# 6) temp.txt: # of segments (>=15 residues) exceeding M_0.05:  1

Location (Quartile) Spacing     Rank       P-value   Interpretation

 369- 519  (4.)     P( 150)P     1 of  25   0.0055   large maximal spacing


SAPS.  Version of April 11, 1996.
Date run: Wed Feb 26 14:12:07 2020

File: temp.txt

There are no significant charge clusters.


Location (Quartile) Spacing     Rank       P-value   Interpretation

   0-   2  (1.)     N(   2)N    48 of  48   0.0032   large minimal spacing
   2-   4  (1.)     N(   2)N    46 of  48   0.0032     matching minimum
 261- 263  (2.)     N(   2)N    47 of  48   0.0032     matching minimum


SAPS.  Version of April 11, 1996.
Date run: Wed Feb 26 14:12:07 2020

File: temp.txt

There are no significant charge clusters.


Location (Quartile) Spacing     Rank       P-value   Interpretation

   5-   9  (1.)     F(   4)F    20 of  20   0.0008   large minimal spacing
  32-  56  (1.)     Q(  24)Q     2 of   6   0.9946   small  2. maximal spacing
  56- 257  (3.)     Q( 201)Q     1 of   6   0.0024   large  1. maximal spacing
 147- 151  (3.)     F(   4)F    19 of  20   0.0008     matching minimum


SAPS.  Version of April 11, 1996.
Date run: Wed Feb 26 14:12:07 2020

File: temp.txt

There are no significant charge clusters.


Location (Quartile) Spacing     Rank       P-value   Interpretation

  56-  91  (1.)     V(  35)V     1 of  26   0.9915   small maximal spacing
 135- 263  (2.)     D( 128)D     1 of  21   0.0099   large maximal spacing


SAPS.  Version of April 11, 1996.
Date run: Wed Feb 26 14:12:07 2020

File: temp.txt

There are no significant charge clusters.


There are no unusual spacings.

SAPS.  Version of April 11, 1996.
Date run: Wed Feb 26 14:12:08 2020

File: temp.txt

Positive charge clusters (cmin = 11/30 or 15/45 or 18/60):  none

Negative charge clusters (cmin = 11/30 or 15/45 or 19/60):  none

Mixed charge clusters (cmin = 18/30 or 24/45 or 30/60):

 1) From  438 to  485:   EQEELRTFYEGLQDKLAQLRDAREALDSLREEHREKKRMEAEELERQR
                         -0--0+000-000-+0000+-0+-00-00+--0+-+++0-0--0-+0+
    quartile: 4; size: 48, +count: 11, -count: 15, 0count: 22; t-value:  4.12 *


Location (Quartile) Spacing     Rank       P-value   Interpretation

  68- 160  (1.)     S(  92)S     1 of  50   0.0013   large maximal spacing
 170- 387  (3.)     F( 217)F     1 of  15   0.0045   large maximal spacing
 212- 501  (3.)     C( 289)C     1 of  12   0.0008   large maximal spacing
 245- 247  (2.)     Q(   2)Q    37 of  37   0.0031   large minimal spacing
 363- 452  (4.)     K(  89)K     1 of  42   0.0093   large maximal spacing
 384- 386  (4.)     Q(   2)Q    33 of  37   0.0031     matching minimum
 437- 439  (4.)     Q(   2)Q    34 of  37   0.0031     matching minimum
 484- 486  (4.)     Q(   2)Q    35 of  37   0.0031     matching minimum
 486- 488  (4.)     Q(   2)Q    36 of  37   0.0031     matching minimum


SAPS.  Version of April 11, 1996.
Date run: Wed Feb 26 14:12:08 2020

File: temp.txt

Positive charge clusters (cmin = 12/30 or 15/45 or 19/60):  none

Negative charge clusters (cmin = 12/30 or 17/45 or 20/60):  none

Mixed charge clusters (cmin = 19/30 or 25/45 or 31/60):

 1) From  878 to  921:   KSNDEANQKNREYEETKRQIEEDADREILDIKNKYERRLRDEKE
                         +00--000+0+-0--0++00---0-+-00-0+0+0-++0+--+-
    quartile: 4; size: 44, +count: 12, -count: 15, 0count: 17; t-value:  5.12 *


# 3) 1) From  888 to  921:  length= 34, score=12.00  ** 
# 3)     888  REYEETKRQI EEDADREILD IKNKYERRLR DEKE
# 3)    K:  4(11.8%);  E:  9(26.5%);  D:  4(11.8%);  R:  6(17.6%);
# 3) temp.txt: # of segments (>=20 residues) exceeding M_0.05:  1
# 5) 1) From  253 to  277:  length= 25, score=24.00  *
# 5)    (pocket at  269 to  269:   length=  1, score=-8.00) 
# 5)     253  LMLLISFYFI LISIMA |K| LYV YFLVI
# 5)    L:  6(24.0%);  I:  5(20.0%);  F:  3(12.0%);  Y:  3(12.0%);
# 5) temp.txt: # of segments (>=15 residues) exceeding M_0.05:  1
# 6) 1) From  253 to  277:  length= 25, score=63.00  **
# 6)    (pocket at  269 to  269:   length=  1, score=-16.00) 
# 6)     253  LMLLISFYFI LISIMA |K| LYV YFLVI
# 6)    L:  6(24.0%);  I:  5(20.0%);  F:  3(12.0%);  Y:  3(12.0%);
# 6) temp.txt: # of segments (>=15 residues) exceeding M_0.05:  1

Location (Quartile) Spacing     Rank       P-value   Interpretation

 697- 865  (4.)     G( 168)G     1 of  54   0.0013   large maximal spacing


SAPS.  Version of April 11, 1996.
Date run: Wed Feb 26 14:12:08 2020

File: temp.txt

There are no significant charge clusters.


Location (Quartile) Spacing     Rank       P-value   Interpretation

  50- 209  (1.)     T( 159)T     1 of  38   0.0035   large maximal spacing


SAPS.  Version of April 11, 1996.
Date run: Wed Feb 26 14:12:08 2020

File: temp.txt

There are no significant charge clusters.


There are no unusual spacings.

SAPS.  Version of April 11, 1996.
Date run: Wed Feb 26 14:12:08 2020

File: temp.txt

There are no significant charge clusters.


Not evaluated (sequence length < 100 aa, too short).

SAPS.  Version of April 11, 1996.
Date run: Wed Feb 26 14:12:08 2020

File: temp.txt

There are no significant charge clusters.


There are no unusual spacings.

SAPS.  Version of April 11, 1996.
Date run: Wed Feb 26 14:12:08 2020

File: temp.txt

There are no significant charge clusters.


Location (Quartile) Spacing     Rank       P-value   Interpretation

  75-  78  (3.)     -(   3)-    13 of  13   0.0033   large minimal spacing
  78-  81  (4.)     -(   3)-    12 of  13   0.0033     matching minimum


SAPS.  Version of April 11, 1996.
Date run: Wed Feb 26 14:12:08 2020

File: temp.txt

There are no significant charge clusters.


Location (Quartile) Spacing     Rank       P-value   Interpretation

   0-   4  (1.)     I(   4)I    12 of  12   0.0016   large minimal spacing
   0-  16  (1.)     *(  16)*     1 of  11   0.9928   small  1. maximal spacing
   0-  16  (1.)     -(  16)-     1 of  10   0.9980   small  1. maximal spacing
   0-  16  (1.)     E(  16)E     1 of  10   0.9980   small  1. maximal spacing
  14-  24  (1.)     P(  10)P     9 of   9   0.0000   large minimal spacing
  16-  26  (1.)     -(  10)-    10 of  10   0.0000   large minimal spacing
  16-  26  (1.)     E(  10)E    10 of  10   0.0000   large minimal spacing
  24-  34  (2.)     P(  10)P     3 of   9   0.0000     matching minimum
  26-  36  (2.)     -(  10)-     3 of  10   0.0000     matching minimum
  26-  36  (2.)     E(  10)E     3 of  10   0.0000     matching minimum
  34-  44  (2.)     P(  10)P     4 of   9   0.0000     matching minimum
  36-  46  (2.)     -(  10)-     4 of  10   0.0000     matching minimum
  36-  46  (2.)     E(  10)E     4 of  10   0.0000     matching minimum
  44-  54  (2.)     P(  10)P     5 of   9   0.0000     matching minimum
  46-  56  (2.)     -(  10)-     5 of  10   0.0000     matching minimum
  46-  56  (2.)     E(  10)E     5 of  10   0.0000     matching minimum
  54-  64  (3.)     P(  10)P     6 of   9   0.0000     matching minimum
  56-  66  (3.)     -(  10)-     6 of  10   0.0000     matching minimum
  56-  66  (3.)     E(  10)E     6 of  10   0.0000     matching minimum
  64-  74  (3.)     P(  10)P     7 of   9   0.0000     matching minimum
  66-  76  (3.)     -(  10)-     7 of  10   0.0000     matching minimum
  66-  76  (3.)     E(  10)E     7 of  10   0.0000     matching minimum
  74-  84  (3.)     P(  10)P     8 of   9   0.0000     matching minimum
  76-  86  (4.)     -(  10)-     8 of  10   0.0000     matching minimum
  76-  86  (4.)     E(  10)E     8 of  10   0.0000     matching minimum
  80-  90  (4.)     V(  10)V     2 of  11   0.9972   small  2. maximal spacing
  83-  93  (4.)     I(  10)I     2 of  12   0.9965   small  2. maximal spacing
  86-  96  (4.)     -(  10)-     9 of  10   0.0000     matching minimum
  86-  96  (4.)     E(  10)E     9 of  10   0.0000     matching minimum
  88-  92  (4.)     H(   4)H    11 of  11   0.0053   large minimal spacing
  89-  99  (4.)     N(  10)N     2 of  12   0.9965   small  2. maximal spacing
  90- 100  (4.)     V(  10)V     1 of  11   1.0000   small  1. maximal spacing
  93- 103  (4.)     I(  10)I     1 of  12   1.0000   small  1. maximal spacing
  96- 107  (4.)     *(  11)*     2 of  11   0.9926   small  2. maximal spacing
  96- 109  (4.)     -(  13)-     2 of  10   0.9729   small  2. maximal spacing
  96- 109  (4.)     E(  13)E     2 of  10   0.9729   small  2. maximal spacing
  99- 109  (4.)     N(  10)N     1 of  12   1.0000   small  1. maximal spacing
 100- 109  (4.)     V(   9)V    11 of  11   0.0000   large minimal spacing


SAPS.  Version of April 11, 1996.
Date run: Wed Feb 26 14:12:08 2020

File: temp.txt

There are no significant charge clusters.


Location (Quartile) Spacing     Rank       P-value   Interpretation

   0- 160  (2.)     W( 160)W     1 of   7   0.0076   large maximal spacing


SAPS.  Version of April 11, 1996.
Date run: Wed Feb 26 14:12:08 2020

File: temp.txt

There are no significant charge clusters.


1. Total number of amino acid multiplets:   0  (Expected range:   1-- 21) low

Not evaluated (sequence length < 100 aa, too short).

SAPS.  Version of April 11, 1996.
Date run: Wed Feb 26 14:12:08 2020

File: temp.txt

Positive charge clusters (cmin = 12/30 or 17/45 or 21/60):  none

Negative charge clusters (cmin = 10/30 or 14/45 or 17/60):

 1) From  340 to  359:   DFGWDDSYYEDEEEEEKGQE
                         -000--000-------+00-
    quartile: 4; size: 20, +count:  1, -count: 11, 0count:  8; t-value:  5.15 *


Mixed charge clusters (cmin = 18/30 or 24/45 or 31/60):  none

  (0)  38(1,0,0); at   36-  74:   LLAIVFILVVTVFCIVISNSQLHFLRGNSVCLSGNSSNH
  (-)   7(0,0,0); at  349- 355:   EDEEEEE

# 2) 1) From  344 to  359:  length= 16, score=13.00  **
# 2)    (pocket at  356 to  358:   length=  3, score=-4.00) 
# 2)     344  DDSYYEDEEE EE |KGQ| E
# 2)    E:  7(43.8%);  D:  3(18.8%);  Y:  2(12.5%);
# 2) temp.txt: # of segments (>=20 residues) exceeding M_0.05:  1
# 4) 1) From   36 to   74:  length= 39, score=30.00  **
# 4)    (pocket at   61 to   61:   length=  1, score=-8.00) 
# 4)      36  LLAIVFILVV TVFCIVISNS QLHFL |R| GNSV CLSGNSSNH
# 4)    L:  6(15.4%);  S:  6(15.4%);  V:  6(15.4%);  I:  4(10.3%);
# 4)    N:  4(10.3%);
# 4) temp.txt: # of segments (>=20 residues) exceeding M_0.05:  1
# 5) 1) From   36 to   52:  length= 17, score=26.00  ** 
# 5)      36  LLAIVFILVV TVFCIVI
# 5)    L:  3(17.6%);  V:  5(29.4%);  I:  4(23.5%);  F:  2(11.8%);
# 5) temp.txt: # of segments (>=15 residues) exceeding M_0.05:  1
# 6) 1) From   36 to   52:  length= 17, score=69.00  ** 
# 6)      36  LLAIVFILVV TVFCIVI
# 6)    L:  3(17.6%);  V:  5(29.4%);  I:  4(23.5%);  F:  2(11.8%);
# 6) temp.txt: # of segments (>=15 residues) exceeding M_0.05:  1
2. Long amino acid multiplets (>= 5; Letter/Length/Position):
    E/5/351

1. Long charge multiplets (>= 5; Letter/Length/Position):
    -/7/349


Location (Quartile) Spacing     Rank       P-value   Interpretation

 138- 166  (2.)     R(  28)R     1 of  29   0.9916   small maximal spacing


SAPS.  Version of April 11, 1996.
Date run: Wed Feb 26 14:12:08 2020

File: temp.txt

There are no significant charge clusters.


Not evaluated (sequence length < 100 aa, too short).

SAPS.  Version of April 11, 1996.
Date run: Wed Feb 26 14:12:08 2020

File: temp.txt

Positive charge clusters (cmin = 12/30 or 16/45 or 19/60):  none

Negative charge clusters (cmin = 13/30 or 18/45 or 22/60):  none

Mixed charge clusters (cmin = 20/30 or 27/45 or 34/60):

 1) From  574 to  602:   EKDKKMKDFENELSKKDEEMKLMEERYKK
                         -+-++0+-0-0-00++---0+00--+0++
    quartile: 4; size: 29, +count: 10, -count: 10, 0count:  9; t-value:  4.11 *


# 3) 1) From  569 to  602:  length= 34, score=12.00  * 
# 3)     569  EEKLTEKDKK MKDFENELSK KDEEMKLMEE RYKK
# 3)    K: 10(29.4%);  E:  9(26.5%);
# 3) temp.txt: # of segments (>=20 residues) exceeding M_0.05:  1

Location (Quartile) Spacing     Rank       P-value   Interpretation

 340- 600  (3.)     Y( 260)Y     1 of  18   0.0073   large maximal spacing


SAPS.  Version of April 11, 1996.
Date run: Wed Feb 26 14:12:08 2020

File: temp.txt

Positive charge clusters (cmin =  8/30 or 10/45 or 13/60):  none

Negative charge clusters (cmin = 17/30 or 23/45 or 29/60):

 1) From  141 to  171:   EEIQEGNEEEEEEEQMDEGEGEVHEELITED
                         --00-00-------00--0-0-00--000--
    quartile: 4; size: 31, +count:  0, -count: 18, 0count: 13; t-value:  3.92


Mixed charge clusters (cmin = 20/30 or 28/45 or 35/60):  none

  (-)   7(0,0,0); at  148- 154:   EEEEEEE

# 2) 1) From  135 to  186:  length= 52, score=30.00  ** 
# 2)     135  EDHEGKEEIQ EGNEEEEEEE QMDEGEGEVH EELITEDRND VQVGAEDNDD 
# 2)     185  DD
# 2)    E: 19(36.5%);  D:  9(17.3%);
# 2) temp.txt: # of segments (>=20 residues) exceeding M_0.05:  1
2. Long amino acid multiplets (>= 5; Letter/Length/Position):
    E/7/148

1. Long charge multiplets (>= 5; Letter/Length/Position):
    -/7/148


Location (Quartile) Spacing     Rank       P-value   Interpretation

   0-  22  (1.)     D(  22)D     2 of  12   0.9603   small  2. maximal spacing
  22- 126  (2.)     D( 104)D     1 of  12   0.0010   large  1. maximal spacing
  28- 127  (2.)     G(  99)G     1 of  10   0.0085   large maximal spacing
  32-  60  (1.)     P(  28)P     5 of   5   0.0037   large minimal spacing
  33-  38  (1.)     N(   5)N    13 of  13   0.0057   large minimal spacing
  60-  88  (2.)     P(  28)P     4 of   5   0.0037     matching minimum
 182- 187  (4.)     N(   5)N    12 of  13   0.0057     matching minimum


SAPS.  Version of April 11, 1996.
Date run: Wed Feb 26 14:12:08 2020

File: temp.txt

There are no significant charge clusters.


Location (Quartile) Spacing     Rank       P-value   Interpretation

  98- 208  (3.)     S( 110)S     1 of  27   0.0001   large maximal spacing


SAPS.  Version of April 11, 1996.
Date run: Wed Feb 26 14:12:08 2020

File: temp.txt

There are no significant charge clusters.


Location (Quartile) Spacing     Rank       P-value   Interpretation

  22-  25  (1.)     -(   3)-    21 of  21   0.0054   large minimal spacing
  25-  28  (1.)     -(   3)-    19 of  21   0.0054     matching minimum
  27-  30  (1.)     C(   3)C    20 of  20   0.0091   large minimal spacing
  55-  58  (1.)     C(   3)C    12 of  20   0.0091     matching minimum
  84-  87  (2.)     C(   3)C    13 of  20   0.0091     matching minimum
 112- 115  (2.)     C(   3)C    14 of  20   0.0091     matching minimum
 140- 143  (3.)     C(   3)C    15 of  20   0.0091     matching minimum
 168- 171  (3.)     C(   3)C    16 of  20   0.0091     matching minimum
 196- 199  (3.)     C(   3)C    17 of  20   0.0091     matching minimum
 205- 208  (4.)     -(   3)-    20 of  21   0.0054     matching minimum
 224- 227  (4.)     C(   3)C    18 of  20   0.0091     matching minimum
 227- 254  (4.)     C(  27)C     1 of  20   0.9947   small maximal spacing
 254- 257  (4.)     C(   3)C    19 of  20   0.0091     matching minimum


SAPS.  Version of April 11, 1996.
Date run: Wed Feb 26 14:12:08 2020

File: temp.txt

There are no significant charge clusters.
(-00)  23(2,0,0); at   33-  57:   SDICEGDESIDVSESPDPGVFHDLT
(*00)  34(3,1,0); at   22-  59:   IFRIGHENPKESDICEGDESIDVSESPDPGVFHDLTKS

# 5) 1) From    1 to   23:  length= 23, score=36.00  ** 
# 5)       1  MIVSILFGLI ALGLLVALLV VIF
# 5)    L:  7(30.4%);  V:  4(17.4%);  I:  4(17.4%);
# 5) temp.txt: # of segments (>=15 residues) exceeding M_0.05:  1
# 6) 1) From    1 to   23:  length= 23, score=93.00  ** 
# 6)       1  MIVSILFGLI ALGLLVALLV VIF
# 6)    L:  7(30.4%);  V:  4(17.4%);  I:  4(17.4%);
# 6) temp.txt: # of segments (>=15 residues) exceeding M_0.05:  1

There are no unusual spacings.

SAPS.  Version of April 11, 1996.
Date run: Wed Feb 26 14:12:08 2020

File: temp.txt

Positive charge clusters (cmin =  6/30 or  8/45 or 10/60):  none

Negative charge clusters (cmin =  7/30 or 10/45 or 12/60):  none

Mixed charge clusters (cmin = 11/30 or 14/45 or 18/60):

 1) From  550 to  579:   DVLKRRGPILQRIMDGFKPNDKWGPARDAD
                         -00+++00000+00-00+00-+0000+-0-
    quartile: 4; size: 30, +count:  7, -count:  5, 0count: 18; t-value:  4.46 *


There are no unusual spacings.

SAPS.  Version of April 11, 1996.
Date run: Wed Feb 26 14:12:08 2020

File: temp.txt

There are no significant charge clusters.

# 5) 1) From  361 to  387:  length= 27, score=37.00  ** 
# 5)     361  ILVIGVISAG LGLPVILILF GGVFVCV
# 5)    L:  5(18.5%);  G:  5(18.5%);  V:  6(22.2%);  I:  5(18.5%);
# 5) temp.txt: # of segments (>=15 residues) exceeding M_0.05:  1
# 6) 1) From  358 to  387:  length= 30, score=98.00  ** 
# 6)     358  AISILVIGVI SAGLGLPVIL ILFGGVFVCV
# 6)    L:  5(16.7%);  G:  5(16.7%);  V:  6(20.0%);  I:  6(20.0%);
# 6) temp.txt: # of segments (>=15 residues) exceeding M_0.05:  1

There are no unusual spacings.

SAPS.  Version of April 11, 1996.
Date run: Wed Feb 26 14:12:08 2020

File: temp.txt

There are no significant charge clusters.


Not evaluated (sequence length < 100 aa, too short).

SAPS.  Version of April 11, 1996.
Date run: Wed Feb 26 14:12:08 2020

File: temp.txt

There are no significant charge clusters.


Location (Quartile) Spacing     Rank       P-value   Interpretation

   0-   5  (1.)     G(   5)G     2 of   4   0.9989   small  2. maximal spacing
   0-  15  (1.)     P(  15)P     2 of   7   0.9915   small  2. maximal spacing
   6- 138  (3.)     G( 132)G     1 of   4   0.0005   large  1. maximal spacing
  29- 136  (3.)     P( 107)P     1 of   7   0.0008   large  1. maximal spacing


SAPS.  Version of April 11, 1996.
Date run: Wed Feb 26 14:12:08 2020

File: temp.txt

There are no significant charge clusters.


1. Total number of amino acid multiplets:   1  (Expected range:   2-- 24) low

Location (Quartile) Spacing     Rank       P-value   Interpretation

   0-   5  (1.)     Y(   5)Y    10 of  10   0.0070   large minimal spacing
   0-   9  (1.)     *(   9)*     2 of  18   0.9979   small  2. maximal spacing
   4-   7  (1.)     L(   3)L    17 of  17   0.0001   large minimal spacing
   9-  17  (1.)     +(   8)+    10 of  10   0.0000   large minimal spacing
   9-  17  (1.)     K(   8)K    10 of  10   0.0000   large minimal spacing
  18-  21  (1.)     L(   3)L    12 of  17   0.0001     matching minimum
  32-  35  (2.)     L(   3)L    13 of  17   0.0001     matching minimum
  46-  49  (2.)     L(   3)L    14 of  17   0.0001     matching minimum
  60-  63  (3.)     L(   3)L    15 of  17   0.0001     matching minimum
  70-  80  (3.)     H(  10)H     8 of   8   0.0004   large minimal spacing
  73-  83  (3.)     *(  10)*     1 of  18   0.9999   small  1. maximal spacing
  83-  97  (4.)     +(  14)+     2 of  10   0.9769   small  2. maximal spacing
  83-  97  (4.)     K(  14)K     2 of  10   0.9769   small  2. maximal spacing
  85-  99  (4.)     Y(  14)Y     2 of  10   0.9769   small  2. maximal spacing
  95- 102  (4.)     C(   7)C     2 of  33   0.9621   small  2. maximal spacing
  97- 111  (4.)     +(  14)+     1 of  10   1.0000   small  1. maximal spacing
  97- 111  (4.)     K(  14)K     1 of  10   1.0000   small  1. maximal spacing
  99- 113  (4.)     Y(  14)Y     1 of  10   1.0000   small  1. maximal spacing
 109- 116  (4.)     C(   7)C     1 of  33   0.9981   small  1. maximal spacing
 111- 119  (4.)     +(   8)+     9 of  10   0.0000     matching minimum
 111- 119  (4.)     K(   8)K     9 of  10   0.0000     matching minimum
 112- 115  (4.)     L(   3)L    16 of  17   0.0001     matching minimum
 117- 119  (1.)     *(   2)*    18 of  18   0.0021   large minimal spacing


SAPS.  Version of April 11, 1996.
Date run: Wed Feb 26 14:12:08 2020

File: temp.txt

There are no significant charge clusters.
  (*)   6(0,0,0); at  119- 124:   KEDKKE


There are no unusual spacings.

SAPS.  Version of April 11, 1996.
Date run: Wed Feb 26 14:12:08 2020

File: temp.txt

There are no significant charge clusters.
(*00)  27(0,2,0); at   11-  39:   EAAKTVEFFDSTDKIQTEASKVAELIRNS
```
