## Supplemental File 3 for "ProminTools: Shedding light on proteins of unknown function in biomineralization with user friendly tools illustrated using mollusc shell matrix protein sequences": Mann2014all_bg.comp

```
A	0.0499
C	0.0232
D	0.0585
E	0.0623
F	0.0421
G	0.0552
H	0.0242
I	0.0645
K	0.0699
L	0.0883
M	0.0232
N	0.0545
P	0.0454
Q	0.0407
R	0.0477
S	0.0801
T	0.0607
V	0.0620
W	0.0111
X	0.0000
Y	0.0365
```
