## Supplemental File 3 for "ProminTools: Shedding light on proteins of unknown function in biomineralization with user friendly tools illustrated using mollusc shell matrix protein sequences": Mann2014all_fg.comp

```
A	0.0584
C	0.0259
D	0.0609
E	0.0555
F	0.0386
G	0.0702
H	0.0176
I	0.0554
K	0.0589
L	0.0728
M	0.0237
N	0.0565
P	0.0596
Q	0.0483
R	0.0455
S	0.0770
T	0.0655
V	0.0640
W	0.0098
X	0.0000
Y	0.0359
```
