## Supplemental File 4 for "ProminTools: Shedding light on proteins of unknown function in biomineralization with user friendly tools illustrated using mollusc shell matrix protein sequences": Mann14_cl2_bgmotifs.txt

```
protein
Lotgi1|51275
Lotgi1|51280
Lotgi1|51305
Lotgi1|51396
Lotgi1|51526
Lotgi1|51557
Lotgi1|51609
Lotgi1|51613
Lotgi1|51628
Lotgi1|51656
Lotgi1|51683
Lotgi1|51697
Lotgi1|51710
Lotgi1|51730
Lotgi1|51876
Lotgi1|51898
Lotgi1|51941
Lotgi1|51965
Lotgi1|52002
Lotgi1|52062
Lotgi1|52083
Lotgi1|52132
Lotgi1|52159
Lotgi1|52211
Lotgi1|52276
Lotgi1|52339
Lotgi1|52363
Lotgi1|52385
Lotgi1|52425
Lotgi1|52443
Lotgi1|52457
Lotgi1|52465
Lotgi1|52481
Lotgi1|52500
Lotgi1|52541
Lotgi1|52553
Lotgi1|52666
Lotgi1|52745
Lotgi1|52845
Lotgi1|52941
Lotgi1|53010
Lotgi1|53028
Lotgi1|53031
Lotgi1|53058
Lotgi1|53152
Lotgi1|53199
Lotgi1|53229
Lotgi1|53273
Lotgi1|53299
Lotgi1|53303
Lotgi1|53326
Lotgi1|53377
Lotgi1|53406
Lotgi1|53412
Lotgi1|53462
Lotgi1|53476
Lotgi1|53477
Lotgi1|53518
Lotgi1|53521
Lotgi1|53528
Lotgi1|53531
Lotgi1|53545
Lotgi1|53590
Lotgi1|53596
Lotgi1|53633
Lotgi1|53634
Lotgi1|53687
Lotgi1|53739
Lotgi1|53741
Lotgi1|53767
Lotgi1|53774
Lotgi1|53893
Lotgi1|53959
Lotgi1|53969
Lotgi1|53984
Lotgi1|54044
Lotgi1|54048
Lotgi1|54049
Lotgi1|54062
Lotgi1|54095
Lotgi1|54111
Lotgi1|54120
Lotgi1|54193
Lotgi1|54202
Lotgi1|54242
Lotgi1|54271
Lotgi1|54296
Lotgi1|54302
Lotgi1|54316
Lotgi1|54372
Lotgi1|54380
Lotgi1|54386
Lotgi1|54396
Lotgi1|54435
Lotgi1|54531
Lotgi1|54546
Lotgi1|54577
Lotgi1|54612
Lotgi1|54637
Lotgi1|54679
Lotgi1|54688
Lotgi1|54709
Lotgi1|54746
Lotgi1|54803
Lotgi1|54849
Lotgi1|54854
Lotgi1|54957
Lotgi1|55033
Lotgi1|55038
Lotgi1|55047
Lotgi1|55123
Lotgi1|55132
Lotgi1|55162
Lotgi1|55210
Lotgi1|55220
Lotgi1|55278
Lotgi1|55307
Lotgi1|55346
Lotgi1|55380
Lotgi1|55406
Lotgi1|55421
Lotgi1|55422
Lotgi1|55425
Lotgi1|55450
Lotgi1|55477
Lotgi1|55588
Lotgi1|55607
Lotgi1|55691
Lotgi1|55706
Lotgi1|55729
Lotgi1|55775
Lotgi1|55804
Lotgi1|55843
Lotgi1|55852
Lotgi1|55862
Lotgi1|55885
Lotgi1|55886
Lotgi1|55894
Lotgi1|55984
Lotgi1|56017
Lotgi1|56037
Lotgi1|56066
Lotgi1|56067
Lotgi1|56072
Lotgi1|56085
Lotgi1|56145
Lotgi1|56170
Lotgi1|56203
Lotgi1|56205
Lotgi1|56236
Lotgi1|56260
Lotgi1|56299
Lotgi1|56332
Lotgi1|56334
Lotgi1|56344
Lotgi1|56347
Lotgi1|56362
Lotgi1|56380
Lotgi1|56403
Lotgi1|56436
Lotgi1|56489
Lotgi1|56504
Lotgi1|56530
Lotgi1|56543
Lotgi1|56553
Lotgi1|56554
Lotgi1|56585
Lotgi1|56601
Lotgi1|56631
Lotgi1|56647
Lotgi1|56652
Lotgi1|56656
Lotgi1|56667
Lotgi1|56706
Lotgi1|56719
Lotgi1|56726
Lotgi1|56788
Lotgi1|56827
Lotgi1|56829
Lotgi1|56833
Lotgi1|56839
Lotgi1|56841
Lotgi1|56872
Lotgi1|56879
Lotgi1|56892
Lotgi1|56896
Lotgi1|56897
Lotgi1|56916
Lotgi1|57013
Lotgi1|57020
Lotgi1|57060
Lotgi1|57067
Lotgi1|57081
Lotgi1|57086
Lotgi1|57120
Lotgi1|57138
Lotgi1|57159
Lotgi1|57162
Lotgi1|57178
Lotgi1|57197
Lotgi1|57200
Lotgi1|57277
Lotgi1|57281
Lotgi1|57329
Lotgi1|57346
Lotgi1|57373
Lotgi1|57454
Lotgi1|57457
Lotgi1|57485
Lotgi1|57535
Lotgi1|57544
Lotgi1|57578
Lotgi1|57629
Lotgi1|57638
Lotgi1|57654
Lotgi1|57658
Lotgi1|57671
Lotgi1|57760
Lotgi1|57778
Lotgi1|57836
Lotgi1|57845
Lotgi1|57848
Lotgi1|57854
Lotgi1|57855
Lotgi1|57909
Lotgi1|57923
Lotgi1|57932
Lotgi1|57933
Lotgi1|57934
Lotgi1|57949
Lotgi1|57957
Lotgi1|57981
Lotgi1|58001
Lotgi1|58005
Lotgi1|58018
Lotgi1|58045
Lotgi1|58049
Lotgi1|58059
Lotgi1|58093
Lotgi1|58122
Lotgi1|58125
Lotgi1|58185
Lotgi1|58191
Lotgi1|58193
Lotgi1|58234
Lotgi1|58240
Lotgi1|58252
Lotgi1|58254
Lotgi1|58303
Lotgi1|58309
Lotgi1|58310
Lotgi1|58355
Lotgi1|58375
Lotgi1|58417
Lotgi1|58438
Lotgi1|58444
Lotgi1|58476
Lotgi1|58502
Lotgi1|58508
Lotgi1|58520
Lotgi1|58538
Lotgi1|58541
Lotgi1|58550
Lotgi1|58567
Lotgi1|58571
Lotgi1|58591
Lotgi1|58595
Lotgi1|58617
Lotgi1|58640
Lotgi1|58646
Lotgi1|58748
Lotgi1|58749
Lotgi1|58753
Lotgi1|58772
Lotgi1|58788
Lotgi1|58816
Lotgi1|58834
Lotgi1|58864
Lotgi1|58865
Lotgi1|58866
Lotgi1|58867
Lotgi1|58872
Lotgi1|58893
Lotgi1|58906
Lotgi1|58917
Lotgi1|58920
Lotgi1|58927
Lotgi1|58933
Lotgi1|58934
Lotgi1|58961
Lotgi1|59017
Lotgi1|59037
Lotgi1|59040
Lotgi1|59048
Lotgi1|59052
Lotgi1|59062
Lotgi1|59081
Lotgi1|59089
Lotgi1|59092
Lotgi1|59096
Lotgi1|59114
Lotgi1|59133
Lotgi1|59137
Lotgi1|59139
Lotgi1|59142
Lotgi1|59180
Lotgi1|59222
Lotgi1|59237
Lotgi1|59244
Lotgi1|59248
Lotgi1|59279
Lotgi1|59281
Lotgi1|59292
Lotgi1|59297
Lotgi1|59315
Lotgi1|59316
Lotgi1|59317
Lotgi1|59328
Lotgi1|59355
Lotgi1|59397
Lotgi1|59424
Lotgi1|59471
Lotgi1|59489
Lotgi1|59518
Lotgi1|59566
Lotgi1|59567
Lotgi1|59578
Lotgi1|59582
Lotgi1|59597
Lotgi1|59606
Lotgi1|59610
Lotgi1|59617
Lotgi1|59649
Lotgi1|59650
Lotgi1|59659
Lotgi1|59697
Lotgi1|59699
Lotgi1|59701
Lotgi1|59706
Lotgi1|59711
Lotgi1|59712
Lotgi1|59718
Lotgi1|59723
Lotgi1|59725
Lotgi1|59789
Lotgi1|59807
Lotgi1|59810
Lotgi1|59837
Lotgi1|59839
Lotgi1|59850
Lotgi1|59863
Lotgi1|59864
Lotgi1|59870
Lotgi1|59909
Lotgi1|59924
Lotgi1|59939
Lotgi1|59949
Lotgi1|59992
Lotgi1|60004
Lotgi1|60011
Lotgi1|60012
Lotgi1|60013
Lotgi1|60021
Lotgi1|60028
Lotgi1|60038
Lotgi1|60039
Lotgi1|60049
Lotgi1|60067
Lotgi1|60083
Lotgi1|60102
Lotgi1|60118
Lotgi1|60147
Lotgi1|60177
Lotgi1|60186
Lotgi1|60211
Lotgi1|60218
Lotgi1|60223
Lotgi1|60232
Lotgi1|60236
Lotgi1|60240
Lotgi1|60244
Lotgi1|60252
Lotgi1|60256
Lotgi1|60273
Lotgi1|60293
Lotgi1|60316
Lotgi1|60346
Lotgi1|60362
Lotgi1|60380
Lotgi1|60385
Lotgi1|60418
Lotgi1|60429
Lotgi1|60433
Lotgi1|60437
Lotgi1|60448
Lotgi1|60463
Lotgi1|60475
Lotgi1|60482
Lotgi1|60507
Lotgi1|60514
Lotgi1|60515
Lotgi1|60517
Lotgi1|60548
Lotgi1|60576
Lotgi1|60578
Lotgi1|60579
Lotgi1|60615
Lotgi1|60634
Lotgi1|60656
Lotgi1|60665
Lotgi1|60668
Lotgi1|60671
Lotgi1|60678
Lotgi1|60680
Lotgi1|60689
Lotgi1|60838
Lotgi1|60859
Lotgi1|60932
Lotgi1|60934
Lotgi1|60939
Lotgi1|60942
Lotgi1|60946
Lotgi1|60954
Lotgi1|60972
Lotgi1|60974
Lotgi1|60979
Lotgi1|60991
Lotgi1|61020
Lotgi1|61025
Lotgi1|61039
Lotgi1|61048
Lotgi1|61072
Lotgi1|61081
Lotgi1|61096
Lotgi1|61122
Lotgi1|61139
Lotgi1|61148
Lotgi1|61151
Lotgi1|61160
Lotgi1|61177
Lotgi1|61181
Lotgi1|61259
Lotgi1|61417
Lotgi1|61439
Lotgi1|61530
Lotgi1|61540
Lotgi1|61640
Lotgi1|61738
Lotgi1|61818
Lotgi1|61916
Lotgi1|61963
Lotgi1|62000
Lotgi1|62010
Lotgi1|62022
Lotgi1|62027
Lotgi1|62081
Lotgi1|62094
Lotgi1|62145
Lotgi1|62194
Lotgi1|62221
Lotgi1|62240
Lotgi1|62291
Lotgi1|62390
Lotgi1|62404
Lotgi1|62427
Lotgi1|62468
Lotgi1|62489
Lotgi1|62520
Lotgi1|62534
Lotgi1|62659
Lotgi1|62731
Lotgi1|62743
Lotgi1|62788
Lotgi1|62841
Lotgi1|63021
Lotgi1|63027
Lotgi1|63093
Lotgi1|63120
Lotgi1|63331
Lotgi1|63379
Lotgi1|63389
Lotgi1|63395
Lotgi1|63492
Lotgi1|63496
Lotgi1|63499
Lotgi1|63537
Lotgi1|63559
Lotgi1|63595
Lotgi1|63600
Lotgi1|63613
Lotgi1|63645
Lotgi1|63713
Lotgi1|63729
Lotgi1|63751
Lotgi1|63784
Lotgi1|63801
Lotgi1|63811
Lotgi1|63818
Lotgi1|63832
Lotgi1|63855
Lotgi1|63886
Lotgi1|63898
Lotgi1|63955
Lotgi1|63982
Lotgi1|64009
Lotgi1|64054
Lotgi1|64084
Lotgi1|64100
Lotgi1|64187
Lotgi1|64197
Lotgi1|64233
Lotgi1|64240
Lotgi1|64281
Lotgi1|64310
Lotgi1|64356
Lotgi1|64373
Lotgi1|64389
Lotgi1|64398
Lotgi1|64445
Lotgi1|64447
Lotgi1|64460
Lotgi1|64495
Lotgi1|64498
Lotgi1|64655
Lotgi1|64710
Lotgi1|64729
Lotgi1|64759
Lotgi1|64760
Lotgi1|64764
Lotgi1|64820
Lotgi1|64842
Lotgi1|64845
Lotgi1|64863
Lotgi1|64873
Lotgi1|64882
Lotgi1|64934
Lotgi1|65091
Lotgi1|65092
Lotgi1|65112
Lotgi1|65115
Lotgi1|65150
Lotgi1|65191
Lotgi1|65218
Lotgi1|65232
Lotgi1|65275
Lotgi1|65279
Lotgi1|65316
Lotgi1|65334
Lotgi1|65393
Lotgi1|65409
Lotgi1|65428
Lotgi1|65444
Lotgi1|65469
Lotgi1|65488
Lotgi1|65544
Lotgi1|65549
Lotgi1|65663
Lotgi1|65706
Lotgi1|65732
Lotgi1|65733
Lotgi1|65758
Lotgi1|65785
Lotgi1|65836
Lotgi1|65840
Lotgi1|65865
Lotgi1|65901
Lotgi1|65952
Lotgi1|65957
Lotgi1|65967
Lotgi1|65972
Lotgi1|65996
Lotgi1|66003
Lotgi1|66046
Lotgi1|66109
Lotgi1|66110
Lotgi1|66145
Lotgi1|66203
Lotgi1|66223
Lotgi1|66241
Lotgi1|66252
Lotgi1|66253
Lotgi1|66306
Lotgi1|66365
Lotgi1|66392
Lotgi1|66401
Lotgi1|66418
Lotgi1|66420
Lotgi1|66458
Lotgi1|66461
Lotgi1|66497
Lotgi1|66501
Lotgi1|66515
Lotgi1|66571
Lotgi1|66572
Lotgi1|66579
Lotgi1|66582
Lotgi1|66601
Lotgi1|66613
Lotgi1|66635
Lotgi1|66705
Lotgi1|66730
Lotgi1|66799
Lotgi1|66846
Lotgi1|66849
Lotgi1|66885
Lotgi1|66886
Lotgi1|66896
Lotgi1|66922
Lotgi1|66924
Lotgi1|66926
Lotgi1|66938
Lotgi1|66975
Lotgi1|66992
Lotgi1|67017
Lotgi1|67020
Lotgi1|67021
Lotgi1|67041
Lotgi1|67057
Lotgi1|67060
Lotgi1|67089
Lotgi1|67131
Lotgi1|67146
Lotgi1|67180
Lotgi1|67184
Lotgi1|67196
Lotgi1|67210
Lotgi1|67231
Lotgi1|67392
Lotgi1|67410
Lotgi1|67415
Lotgi1|67442
Lotgi1|67452
Lotgi1|67491
Lotgi1|67517
Lotgi1|67565
Lotgi1|67572
Lotgi1|67581
Lotgi1|67588
Lotgi1|67597
Lotgi1|67609
Lotgi1|67612
Lotgi1|67661
Lotgi1|67690
Lotgi1|67693
Lotgi1|67701
Lotgi1|67720
Lotgi1|67722
Lotgi1|67727
Lotgi1|67729
Lotgi1|67733
Lotgi1|67754
Lotgi1|67762
Lotgi1|67776
Lotgi1|67786
Lotgi1|67830
Lotgi1|67844
Lotgi1|67883
Lotgi1|67930
Lotgi1|67954
Lotgi1|67958
Lotgi1|67997
Lotgi1|68082
Lotgi1|68084
Lotgi1|68092
Lotgi1|68167
Lotgi1|68173
Lotgi1|68180
Lotgi1|68213
Lotgi1|68260
Lotgi1|68264
Lotgi1|68319
Lotgi1|68338
Lotgi1|68346
Lotgi1|68351
Lotgi1|68371
Lotgi1|68377
Lotgi1|68388
Lotgi1|68398
Lotgi1|68416
Lotgi1|68473
Lotgi1|68526
Lotgi1|68534
Lotgi1|68544
Lotgi1|68575
Lotgi1|68582
Lotgi1|68595
Lotgi1|68597
Lotgi1|68599
Lotgi1|68601
Lotgi1|68602
Lotgi1|68608
Lotgi1|68630
Lotgi1|68631
Lotgi1|68637
Lotgi1|68649
Lotgi1|68714
Lotgi1|68722
Lotgi1|68734
Lotgi1|68740
Lotgi1|68744
Lotgi1|68777
Lotgi1|68780
Lotgi1|68866
Lotgi1|68918
Lotgi1|68933
Lotgi1|68935
Lotgi1|68977
Lotgi1|68994
Lotgi1|69048
Lotgi1|69072
Lotgi1|69092
Lotgi1|69130
Lotgi1|69139
Lotgi1|69190
Lotgi1|69192
Lotgi1|69208
Lotgi1|69225
Lotgi1|69227
Lotgi1|69271
Lotgi1|69309
Lotgi1|69317
Lotgi1|69376
Lotgi1|69442
Lotgi1|69446
Lotgi1|69497
Lotgi1|69515
Lotgi1|69535
Lotgi1|69569
Lotgi1|69570
Lotgi1|69623
Lotgi1|69624
Lotgi1|69638
Lotgi1|69650
Lotgi1|69652
Lotgi1|69660
Lotgi1|69672
Lotgi1|69716
Lotgi1|69719
Lotgi1|69751
Lotgi1|69759
Lotgi1|69761
Lotgi1|69762
Lotgi1|69770
Lotgi1|69813
Lotgi1|69828
Lotgi1|69844
Lotgi1|69854
Lotgi1|69867
Lotgi1|69875
Lotgi1|69877
Lotgi1|69881
Lotgi1|69892
Lotgi1|69928
Lotgi1|69946
Lotgi1|69958
Lotgi1|69964
Lotgi1|70038
Lotgi1|70058
Lotgi1|70062
Lotgi1|70076
Lotgi1|70091
Lotgi1|70106
Lotgi1|70108
Lotgi1|70109
Lotgi1|70128
Lotgi1|70150
Lotgi1|70151
Lotgi1|70175
Lotgi1|70191
Lotgi1|70206
Lotgi1|70216
Lotgi1|70227
Lotgi1|70231
Lotgi1|70232
Lotgi1|70276
Lotgi1|70283
Lotgi1|70291
Lotgi1|70309
Lotgi1|70408
Lotgi1|70416
Lotgi1|70434
Lotgi1|70436
Lotgi1|70438
Lotgi1|70439
Lotgi1|70491
Lotgi1|70513
Lotgi1|70514
Lotgi1|70529
Lotgi1|70531
Lotgi1|70560
Lotgi1|70568
Lotgi1|70599
Lotgi1|70602
Lotgi1|70653
Lotgi1|70673
Lotgi1|70675
Lotgi1|70691
Lotgi1|70693
Lotgi1|70694
Lotgi1|70700
Lotgi1|70712
Lotgi1|70713
Lotgi1|70726
Lotgi1|70767
Lotgi1|70773
Lotgi1|70775
Lotgi1|70871
Lotgi1|70873
Lotgi1|71000
Lotgi1|71028
Lotgi1|71067
Lotgi1|71069
Lotgi1|71080
Lotgi1|71082
Lotgi1|71093
Lotgi1|71107
Lotgi1|71114
Lotgi1|71120
Lotgi1|71126
Lotgi1|71141
Lotgi1|71142
Lotgi1|71163
Lotgi1|71188
Lotgi1|71199
Lotgi1|71201
Lotgi1|71205
Lotgi1|71215
Lotgi1|71238
Lotgi1|71258
Lotgi1|71334
Lotgi1|71440
Lotgi1|71451
Lotgi1|71464
Lotgi1|71543
Lotgi1|71576
Lotgi1|71630
Lotgi1|71678
Lotgi1|71684
Lotgi1|71692
Lotgi1|71700
Lotgi1|71703
Lotgi1|71708
Lotgi1|71709
Lotgi1|71752
Lotgi1|71852
Lotgi1|71923
Lotgi1|71933
Lotgi1|71987
Lotgi1|72068
Lotgi1|72085
Lotgi1|72099
Lotgi1|72137
Lotgi1|72154
Lotgi1|72167
Lotgi1|72213
Lotgi1|72260
Lotgi1|72266
Lotgi1|72310
Lotgi1|72314
Lotgi1|72363
Lotgi1|72364
Lotgi1|72379
Lotgi1|72476
Lotgi1|72491
Lotgi1|72520
Lotgi1|72565
Lotgi1|72583
Lotgi1|72750
Lotgi1|72805
Lotgi1|72815
Lotgi1|72838
Lotgi1|72890
Lotgi1|72903
Lotgi1|72911
Lotgi1|73005
Lotgi1|73010
Lotgi1|73032
Lotgi1|73040
Lotgi1|73042
Lotgi1|73055
Lotgi1|73058
Lotgi1|73074
Lotgi1|73113
Lotgi1|73121
Lotgi1|73186
Lotgi1|73245
Lotgi1|73253
Lotgi1|73260
Lotgi1|73285
Lotgi1|73296
Lotgi1|73324
Lotgi1|73337
Lotgi1|73358
Lotgi1|73381
Lotgi1|73452
Lotgi1|73453
Lotgi1|73467
Lotgi1|73468
Lotgi1|73524
Lotgi1|73542
Lotgi1|73550
Lotgi1|73580
Lotgi1|73586
Lotgi1|73590
Lotgi1|73599
Lotgi1|73627
Lotgi1|73638
Lotgi1|73646
Lotgi1|73649
Lotgi1|73684
Lotgi1|73697
Lotgi1|73758
Lotgi1|73774
Lotgi1|73775
Lotgi1|73776
Lotgi1|73790
Lotgi1|73820
Lotgi1|73843
Lotgi1|73844
Lotgi1|73862
Lotgi1|73867
Lotgi1|73915
Lotgi1|73938
Lotgi1|73973
Lotgi1|73997
Lotgi1|74050
Lotgi1|74073
Lotgi1|74077
Lotgi1|74150
Lotgi1|74152
Lotgi1|74183
Lotgi1|74184
Lotgi1|74212
Lotgi1|74222
Lotgi1|74267
Lotgi1|74287
Lotgi1|74301
Lotgi1|74313
Lotgi1|74358
Lotgi1|74363
Lotgi1|74365
Lotgi1|74414
Lotgi1|74451
Lotgi1|74517
Lotgi1|74520
Lotgi1|74528
Lotgi1|74540
Lotgi1|74552
Lotgi1|74556
Lotgi1|74562
Lotgi1|74578
Lotgi1|74595
Lotgi1|74624
Lotgi1|74633
Lotgi1|74634
Lotgi1|74658
Lotgi1|74668
Lotgi1|74710
Lotgi1|74717
Lotgi1|74722
Lotgi1|74733
Lotgi1|74753
Lotgi1|74812
Lotgi1|74818
Lotgi1|74826
Lotgi1|74837
Lotgi1|74847
Lotgi1|74854
Lotgi1|74879
Lotgi1|74892
Lotgi1|74895
Lotgi1|74901
Lotgi1|74903
Lotgi1|74915
Lotgi1|74916
Lotgi1|74929
Lotgi1|74980
Lotgi1|75026
Lotgi1|75052
Lotgi1|75059
Lotgi1|75076
Lotgi1|75078
Lotgi1|75118
Lotgi1|75147
Lotgi1|75171
Lotgi1|75206
Lotgi1|75209
Lotgi1|75232
Lotgi1|75272
Lotgi1|75274
Lotgi1|75362
Lotgi1|75364
Lotgi1|75373
Lotgi1|75477
Lotgi1|75481
Lotgi1|75486
Lotgi1|75510
Lotgi1|75569
Lotgi1|75597
Lotgi1|75623
Lotgi1|75642
Lotgi1|75648
Lotgi1|75658
Lotgi1|75700
Lotgi1|75717
Lotgi1|75732
Lotgi1|75744
Lotgi1|75769
Lotgi1|75779
Lotgi1|75793
Lotgi1|75797
Lotgi1|75806
Lotgi1|75877
Lotgi1|75883
Lotgi1|75885
Lotgi1|75886
Lotgi1|75888
Lotgi1|75918
Lotgi1|75951
Lotgi1|75952
Lotgi1|76027
Lotgi1|76033
Lotgi1|76158
Lotgi1|76170
Lotgi1|76217
Lotgi1|76249
Lotgi1|76251
Lotgi1|76257
Lotgi1|76263
Lotgi1|76264
Lotgi1|76267
Lotgi1|76282
Lotgi1|76286
Lotgi1|76329
Lotgi1|76338
Lotgi1|76404
Lotgi1|76450
Lotgi1|76483
Lotgi1|76502
Lotgi1|76521
Lotgi1|76546
Lotgi1|76553
Lotgi1|76581
Lotgi1|76584
Lotgi1|76658
Lotgi1|76680
Lotgi1|76710
Lotgi1|76757
Lotgi1|76774
Lotgi1|76788
Lotgi1|76828
Lotgi1|76847
Lotgi1|76854
Lotgi1|76857
Lotgi1|76863
Lotgi1|76870
Lotgi1|76871
Lotgi1|76888
Lotgi1|76894
Lotgi1|76922
Lotgi1|76938
Lotgi1|76953
Lotgi1|76955
Lotgi1|76989
Lotgi1|76997
Lotgi1|77021
Lotgi1|77025
Lotgi1|77036
Lotgi1|77052
Lotgi1|77090
Lotgi1|77105
Lotgi1|77112
Lotgi1|77129
Lotgi1|77154
Lotgi1|77170
Lotgi1|77179
Lotgi1|77193
Lotgi1|77216
Lotgi1|77223
Lotgi1|77247
Lotgi1|77269
Lotgi1|77324
Lotgi1|77327
Lotgi1|77329
Lotgi1|77344
Lotgi1|77371
Lotgi1|77392
Lotgi1|77416
Lotgi1|77429
Lotgi1|77448
Lotgi1|77449
Lotgi1|77452
Lotgi1|77467
Lotgi1|77516
Lotgi1|77521
Lotgi1|77525
Lotgi1|77540
Lotgi1|77573
Lotgi1|77582
Lotgi1|77585
Lotgi1|77591
Lotgi1|77597
Lotgi1|77624
Lotgi1|77631
Lotgi1|77653
Lotgi1|77665
Lotgi1|77680
Lotgi1|77715
Lotgi1|77718
Lotgi1|77729
Lotgi1|77804
Lotgi1|77816
Lotgi1|77817
Lotgi1|77818
Lotgi1|77826
Lotgi1|77849
Lotgi1|77881
Lotgi1|77899
Lotgi1|77902
Lotgi1|77934
Lotgi1|77937
Lotgi1|77951
Lotgi1|77976
Lotgi1|77996
Lotgi1|78007
Lotgi1|78012
Lotgi1|78039
Lotgi1|78051
Lotgi1|78054
Lotgi1|78080
Lotgi1|78082
Lotgi1|78088
Lotgi1|78096
Lotgi1|78103
Lotgi1|78111
Lotgi1|78124
Lotgi1|78129
Lotgi1|78192
Lotgi1|78207
Lotgi1|78223
Lotgi1|78231
Lotgi1|78255
Lotgi1|78289
Lotgi1|78291
Lotgi1|78305
Lotgi1|78339
Lotgi1|78353
Lotgi1|78386
Lotgi1|78426
Lotgi1|78432
Lotgi1|78434
Lotgi1|78446
Lotgi1|78457
Lotgi1|78510
Lotgi1|78529
Lotgi1|78588
Lotgi1|78612
Lotgi1|78614
Lotgi1|78635
Lotgi1|78682
Lotgi1|78691
Lotgi1|78698
Lotgi1|78711
Lotgi1|78799
Lotgi1|78808
Lotgi1|78816
Lotgi1|78850
Lotgi1|78867
Lotgi1|78873
Lotgi1|78907
Lotgi1|78912
Lotgi1|78920
Lotgi1|78925
Lotgi1|78934
Lotgi1|78943
Lotgi1|78945
Lotgi1|78964
Lotgi1|78989
Lotgi1|79004
Lotgi1|79079
Lotgi1|79081
Lotgi1|79090
Lotgi1|79113
Lotgi1|79115
Lotgi1|79121
Lotgi1|79128
Lotgi1|79149
Lotgi1|79151
Lotgi1|79168
Lotgi1|79182
Lotgi1|79200
Lotgi1|79214
Lotgi1|79245
Lotgi1|79274
Lotgi1|79308
Lotgi1|79321
Lotgi1|79340
Lotgi1|79355
Lotgi1|79356
Lotgi1|79360
Lotgi1|79390
Lotgi1|79393
Lotgi1|79406
Lotgi1|79422
Lotgi1|79448
Lotgi1|79457
Lotgi1|79466
Lotgi1|79467
Lotgi1|79473
Lotgi1|79484
Lotgi1|79485
Lotgi1|79488
Lotgi1|79491
Lotgi1|79495
Lotgi1|79497
Lotgi1|79517
Lotgi1|79539
Lotgi1|79555
Lotgi1|79556
Lotgi1|79558
Lotgi1|79581
Lotgi1|79624
Lotgi1|79663
Lotgi1|79690
Lotgi1|79694
Lotgi1|79695
Lotgi1|79697
Lotgi1|79703
Lotgi1|79724
Lotgi1|79758
Lotgi1|79762
Lotgi1|79766
Lotgi1|79767
Lotgi1|79770
Lotgi1|79779
Lotgi1|79781
Lotgi1|79782
Lotgi1|79786
Lotgi1|79789
Lotgi1|79887
Lotgi1|79888
Lotgi1|79942
Lotgi1|79964
Lotgi1|80008
Lotgi1|80011
Lotgi1|80017
Lotgi1|80034
Lotgi1|80064
Lotgi1|80069
Lotgi1|80070
Lotgi1|80083
Lotgi1|80104
Lotgi1|80119
Lotgi1|80161
Lotgi1|80178
Lotgi1|80190
Lotgi1|80193
Lotgi1|80212
Lotgi1|80233
Lotgi1|80237
Lotgi1|80254
Lotgi1|80256
Lotgi1|80288
Lotgi1|80355
Lotgi1|80367
Lotgi1|80373
Lotgi1|80376
Lotgi1|80390
Lotgi1|80399
Lotgi1|80411
Lotgi1|80438
Lotgi1|80455
Lotgi1|80456
Lotgi1|80461
Lotgi1|80483
Lotgi1|80486
Lotgi1|80489
Lotgi1|80492
Lotgi1|80509
Lotgi1|80522
Lotgi1|80535
Lotgi1|80543
Lotgi1|80558
Lotgi1|80560
Lotgi1|80571
Lotgi1|80572
Lotgi1|80575
Lotgi1|80576
Lotgi1|80580
Lotgi1|80581
Lotgi1|80595
Lotgi1|80598
Lotgi1|80701
Lotgi1|80706
Lotgi1|80749
Lotgi1|80774
Lotgi1|80794
Lotgi1|80852
Lotgi1|80916
Lotgi1|80920
Lotgi1|80921
Lotgi1|80925
Lotgi1|80943
Lotgi1|80953
Lotgi1|80976
Lotgi1|80997
Lotgi1|81012
Lotgi1|81020
Lotgi1|81043
Lotgi1|81046
Lotgi1|81063
Lotgi1|81072
Lotgi1|81086
Lotgi1|81109
Lotgi1|81155
Lotgi1|81234
Lotgi1|81355
Lotgi1|81378
Lotgi1|81462
Lotgi1|81473
Lotgi1|81503
Lotgi1|81505
Lotgi1|81536
Lotgi1|81703
Lotgi1|81744
Lotgi1|81753
Lotgi1|81772
Lotgi1|81796
Lotgi1|81959
Lotgi1|81964
Lotgi1|81966
Lotgi1|81969
Lotgi1|81977
Lotgi1|82008
Lotgi1|82027
Lotgi1|82054
Lotgi1|82061
Lotgi1|82091
Lotgi1|82092
Lotgi1|82132
Lotgi1|82148
Lotgi1|82209
Lotgi1|82249
Lotgi1|82259
Lotgi1|82265
Lotgi1|82271
Lotgi1|82286
Lotgi1|82338
Lotgi1|82434
Lotgi1|82519
Lotgi1|82528
Lotgi1|82568
Lotgi1|82572
Lotgi1|82591
Lotgi1|82647
Lotgi1|82720
Lotgi1|82778
Lotgi1|82813
Lotgi1|82815
Lotgi1|82870
Lotgi1|82889
Lotgi1|82922
Lotgi1|82929
Lotgi1|82970
Lotgi1|82984
Lotgi1|82990
Lotgi1|83006
Lotgi1|83012
Lotgi1|83036
Lotgi1|83086
Lotgi1|83098
Lotgi1|83132
Lotgi1|83148
Lotgi1|83160
Lotgi1|83181
Lotgi1|83183
Lotgi1|83212
Lotgi1|83213
Lotgi1|83266
Lotgi1|83294
Lotgi1|83307
Lotgi1|83319
Lotgi1|83337
Lotgi1|83346
Lotgi1|83370
Lotgi1|83379
Lotgi1|83403
Lotgi1|83439
Lotgi1|83588
Lotgi1|83596
Lotgi1|83597
Lotgi1|83653
Lotgi1|83703
Lotgi1|83709
Lotgi1|83714
Lotgi1|83787
Lotgi1|83790
Lotgi1|83844
Lotgi1|83908
Lotgi1|83936
Lotgi1|83973
Lotgi1|84027
Lotgi1|84047
Lotgi1|84059
Lotgi1|84087
Lotgi1|84111
Lotgi1|84139
Lotgi1|84168
Lotgi1|84170
Lotgi1|84183
Lotgi1|84186
Lotgi1|84213
Lotgi1|84232
Lotgi1|84235
Lotgi1|84253
Lotgi1|84274
Lotgi1|84275
Lotgi1|84289
Lotgi1|84365
Lotgi1|84378
Lotgi1|84384
Lotgi1|84385
Lotgi1|84400
Lotgi1|84413
Lotgi1|84460
Lotgi1|84508
Lotgi1|84516
Lotgi1|84528
Lotgi1|84535
Lotgi1|84542
Lotgi1|84553
Lotgi1|84554
Lotgi1|84568
Lotgi1|84674
Lotgi1|84676
Lotgi1|84703
Lotgi1|84718
Lotgi1|84721
Lotgi1|84738
Lotgi1|84742
Lotgi1|84765
Lotgi1|84823
Lotgi1|84886
Lotgi1|84892
Lotgi1|84904
Lotgi1|84910
Lotgi1|84942
Lotgi1|84945
Lotgi1|84951
Lotgi1|84981
Lotgi1|84995
Lotgi1|85026
Lotgi1|85054
Lotgi1|85066
Lotgi1|85125
Lotgi1|85129
Lotgi1|85131
Lotgi1|85177
Lotgi1|85195
Lotgi1|85239
Lotgi1|85259
Lotgi1|85298
Lotgi1|85300
Lotgi1|85324
Lotgi1|85331
Lotgi1|85335
Lotgi1|85346
Lotgi1|85354
Lotgi1|85372
Lotgi1|85378
Lotgi1|85447
Lotgi1|85488
Lotgi1|85536
Lotgi1|85538
Lotgi1|85606
Lotgi1|85685
Lotgi1|85687
Lotgi1|85724
Lotgi1|85754
Lotgi1|85758
Lotgi1|85780
Lotgi1|85833
Lotgi1|85853
Lotgi1|85931
Lotgi1|85938
Lotgi1|85965
Lotgi1|86010
Lotgi1|86040
Lotgi1|86089
Lotgi1|86130
Lotgi1|86154
Lotgi1|86198
Lotgi1|86211
Lotgi1|86228
Lotgi1|86266
Lotgi1|86292
Lotgi1|86297
Lotgi1|86312
Lotgi1|86317
Lotgi1|86394
Lotgi1|86409
Lotgi1|86453
Lotgi1|86460
Lotgi1|86469
Lotgi1|86499
Lotgi1|86543
Lotgi1|86569
Lotgi1|86571
Lotgi1|86582
Lotgi1|86585
Lotgi1|86597
Lotgi1|86619
Lotgi1|86670
Lotgi1|86674
Lotgi1|86689
Lotgi1|86709
Lotgi1|86781
Lotgi1|86790
Lotgi1|86802
Lotgi1|86853
Lotgi1|86871
Lotgi1|86927
Lotgi1|86932
Lotgi1|86941
Lotgi1|86977
Lotgi1|86983
Lotgi1|87019
Lotgi1|87024
Lotgi1|87026
Lotgi1|87040
Lotgi1|87047
Lotgi1|87051
Lotgi1|87093
Lotgi1|87116
Lotgi1|87123
Lotgi1|87184
Lotgi1|87186
Lotgi1|87233
Lotgi1|87271
Lotgi1|87301
Lotgi1|87302
Lotgi1|87303
Lotgi1|87343
Lotgi1|87368
Lotgi1|87411
Lotgi1|87413
Lotgi1|87415
Lotgi1|87422
Lotgi1|87444
Lotgi1|87448
Lotgi1|87453
Lotgi1|87458
Lotgi1|87526
Lotgi1|87533
Lotgi1|87564
Lotgi1|87572
Lotgi1|87677
Lotgi1|87692
Lotgi1|87724
Lotgi1|87736
Lotgi1|87751
Lotgi1|87794
Lotgi1|87817
Lotgi1|87845
Lotgi1|87855
Lotgi1|87888
Lotgi1|87900
Lotgi1|87930
Lotgi1|87955
Lotgi1|87961
Lotgi1|87967
Lotgi1|88015
Lotgi1|88031
Lotgi1|88057
Lotgi1|88081
Lotgi1|88092
Lotgi1|88101
Lotgi1|88121
Lotgi1|88126
Lotgi1|88143
Lotgi1|88167
Lotgi1|88174
Lotgi1|88176
Lotgi1|88216
Lotgi1|88217
Lotgi1|88250
Lotgi1|88256
Lotgi1|88259
Lotgi1|88271
Lotgi1|88304
Lotgi1|88306
Lotgi1|88310
Lotgi1|88317
Lotgi1|88318
Lotgi1|88328
Lotgi1|88333
Lotgi1|88345
Lotgi1|88358
Lotgi1|88389
Lotgi1|88392
Lotgi1|88425
Lotgi1|88440
Lotgi1|88457
Lotgi1|88480
Lotgi1|88481
Lotgi1|88502
Lotgi1|88511
Lotgi1|88524
Lotgi1|88553
Lotgi1|88616
Lotgi1|88625
Lotgi1|88644
Lotgi1|88650
Lotgi1|88684
Lotgi1|88685
Lotgi1|88690
Lotgi1|88691
Lotgi1|88718
Lotgi1|88740
Lotgi1|88771
Lotgi1|88813
Lotgi1|88815
Lotgi1|88825
Lotgi1|88828
Lotgi1|88834
Lotgi1|88868
Lotgi1|88886
Lotgi1|88919
Lotgi1|88979
Lotgi1|88987
Lotgi1|88990
Lotgi1|89001
Lotgi1|89004
Lotgi1|89037
Lotgi1|89051
Lotgi1|89067
Lotgi1|89076
Lotgi1|89081
Lotgi1|89098
Lotgi1|89152
Lotgi1|89154
Lotgi1|89155
Lotgi1|89164
Lotgi1|89174
Lotgi1|89195
Lotgi1|89200
Lotgi1|89209
Lotgi1|89217
Lotgi1|89258
Lotgi1|89264
Lotgi1|89269
Lotgi1|89270
Lotgi1|89276
Lotgi1|89306
Lotgi1|89318
Lotgi1|89332
Lotgi1|89339
Lotgi1|89372
Lotgi1|89386
Lotgi1|89401
Lotgi1|89402
Lotgi1|89404
Lotgi1|89428
Lotgi1|89433
Lotgi1|89437
Lotgi1|89443
Lotgi1|89451
Lotgi1|89466
Lotgi1|89468
Lotgi1|89490
Lotgi1|89523
Lotgi1|89531
Lotgi1|89533
Lotgi1|89537
Lotgi1|89545
Lotgi1|89554
Lotgi1|89568
Lotgi1|89582
Lotgi1|89584
Lotgi1|89598
Lotgi1|89605
Lotgi1|89649
Lotgi1|89661
Lotgi1|89691
Lotgi1|89720
Lotgi1|89723
Lotgi1|89728
Lotgi1|89780
Lotgi1|89798
Lotgi1|89826
Lotgi1|89841
Lotgi1|89858
Lotgi1|89880
Lotgi1|89886
Lotgi1|89889
Lotgi1|89896
Lotgi1|89909
Lotgi1|89915
Lotgi1|89941
Lotgi1|89946
Lotgi1|89979
Lotgi1|89981
Lotgi1|89985
Lotgi1|90011
Lotgi1|90046
Lotgi1|90048
Lotgi1|90058
Lotgi1|90066
Lotgi1|90083
Lotgi1|90174
Lotgi1|90216
Lotgi1|90681
Lotgi1|90831
Lotgi1|90916
Lotgi1|90921
Lotgi1|91023
Lotgi1|91030
Lotgi1|91086
Lotgi1|91113
Lotgi1|91134
Lotgi1|91150
Lotgi1|91156
Lotgi1|91191
Lotgi1|91228
Lotgi1|91252
Lotgi1|91265
Lotgi1|91354
Lotgi1|91360
Lotgi1|91366
Lotgi1|91451
Lotgi1|91483
Lotgi1|91538
Lotgi1|91560
Lotgi1|91617
Lotgi1|91642
Lotgi1|91668
Lotgi1|91677
Lotgi1|91690
Lotgi1|91696
Lotgi1|91728
Lotgi1|91758
Lotgi1|91761
Lotgi1|91808
Lotgi1|91873
Lotgi1|91879
Lotgi1|91892
Lotgi1|91939
Lotgi1|91944
Lotgi1|91952
Lotgi1|91958
Lotgi1|91997
Lotgi1|92070
Lotgi1|92084
Lotgi1|92097
Lotgi1|92127
Lotgi1|92134
Lotgi1|92173
Lotgi1|92273
Lotgi1|92276
Lotgi1|92320
Lotgi1|92504
Lotgi1|92511
Lotgi1|92528
Lotgi1|92538
Lotgi1|92630
Lotgi1|92651
Lotgi1|92684
Lotgi1|92705
Lotgi1|92730
Lotgi1|92735
Lotgi1|92759
Lotgi1|92820
Lotgi1|92844
Lotgi1|92934
Lotgi1|92970
Lotgi1|93017
Lotgi1|93046
Lotgi1|93092
Lotgi1|93097
Lotgi1|93125
Lotgi1|93131
Lotgi1|93159
Lotgi1|93216
Lotgi1|93229
Lotgi1|93474
Lotgi1|93476
Lotgi1|93532
Lotgi1|93542
Lotgi1|93548
Lotgi1|93565
Lotgi1|93568
Lotgi1|93639
Lotgi1|93664
Lotgi1|93698
Lotgi1|93742
Lotgi1|93759
Lotgi1|93771
Lotgi1|93820
Lotgi1|93838
Lotgi1|93877
Lotgi1|93934
Lotgi1|93989
Lotgi1|94166
Lotgi1|94184
Lotgi1|94219
Lotgi1|94258
Lotgi1|94282
Lotgi1|94311
Lotgi1|94313
Lotgi1|94316
Lotgi1|94344
Lotgi1|94361
Lotgi1|94379
Lotgi1|94382
Lotgi1|94391
Lotgi1|94426
Lotgi1|94468
Lotgi1|94475
Lotgi1|94507
Lotgi1|94551
Lotgi1|94557
Lotgi1|94578
Lotgi1|94587
Lotgi1|94618
Lotgi1|94675
Lotgi1|94696
Lotgi1|94700
Lotgi1|94722
Lotgi1|94741
Lotgi1|94754
Lotgi1|94766
Lotgi1|94819
Lotgi1|94820
Lotgi1|94834
Lotgi1|94839
Lotgi1|94863
Lotgi1|94870
Lotgi1|94905
Lotgi1|94907
Lotgi1|94997
Lotgi1|95025
Lotgi1|95027
Lotgi1|95029
Lotgi1|95036
Lotgi1|95070
Lotgi1|95075
Lotgi1|95079
Lotgi1|95081
Lotgi1|95085
Lotgi1|95101
Lotgi1|95111
Lotgi1|95116
Lotgi1|95120
Lotgi1|95185
Lotgi1|95198
Lotgi1|95254
Lotgi1|95265
Lotgi1|95271
Lotgi1|95290
Lotgi1|95326
Lotgi1|95373
Lotgi1|95386
Lotgi1|95390
Lotgi1|95405
Lotgi1|95410
Lotgi1|95412
Lotgi1|95422
Lotgi1|95429
Lotgi1|95453
Lotgi1|95484
Lotgi1|95501
Lotgi1|95525
Lotgi1|95581
Lotgi1|95596
Lotgi1|95622
Lotgi1|95635
Lotgi1|95655
Lotgi1|95672
Lotgi1|95691
Lotgi1|95711
Lotgi1|95778
Lotgi1|95793
Lotgi1|95799
Lotgi1|95840
Lotgi1|95891
Lotgi1|95897
Lotgi1|95913
Lotgi1|95914
Lotgi1|95957
Lotgi1|95967
Lotgi1|96000
Lotgi1|96004
Lotgi1|96029
Lotgi1|96105
Lotgi1|96116
Lotgi1|96129
Lotgi1|96132
Lotgi1|96144
Lotgi1|96149
Lotgi1|96166
Lotgi1|96178
Lotgi1|96215
Lotgi1|96224
Lotgi1|96232
Lotgi1|96255
Lotgi1|96262
Lotgi1|96270
Lotgi1|96288
Lotgi1|96291
Lotgi1|96295
Lotgi1|96296
Lotgi1|96321
Lotgi1|96325
Lotgi1|96362
Lotgi1|96375
Lotgi1|96385
Lotgi1|96390
Lotgi1|96443
Lotgi1|96446
Lotgi1|96453
Lotgi1|96468
Lotgi1|96503
Lotgi1|96510
Lotgi1|96553
Lotgi1|96575
Lotgi1|96587
Lotgi1|96590
Lotgi1|96617
Lotgi1|96618
Lotgi1|96643
Lotgi1|96673
Lotgi1|96720
Lotgi1|96729
Lotgi1|96796
Lotgi1|96811
Lotgi1|96816
Lotgi1|96832
Lotgi1|96841
Lotgi1|96849
Lotgi1|96853
Lotgi1|96885
Lotgi1|96895
Lotgi1|96945
Lotgi1|96946
Lotgi1|96949
Lotgi1|96984
Lotgi1|97000
Lotgi1|97023
Lotgi1|97040
Lotgi1|97063
Lotgi1|97067
Lotgi1|97070
Lotgi1|97079
Lotgi1|97085
Lotgi1|97091
Lotgi1|97145
Lotgi1|97157
Lotgi1|97168
Lotgi1|97171
Lotgi1|97229
Lotgi1|97242
Lotgi1|97249
Lotgi1|97263
Lotgi1|97270
Lotgi1|97278
Lotgi1|97287
Lotgi1|97291
Lotgi1|97308
Lotgi1|97309
Lotgi1|97333
Lotgi1|97342
Lotgi1|97403
Lotgi1|97428
Lotgi1|97454
Lotgi1|97479
Lotgi1|97481
Lotgi1|97530
Lotgi1|97534
Lotgi1|97537
Lotgi1|97538
Lotgi1|97565
Lotgi1|97578
Lotgi1|97583
Lotgi1|97589
Lotgi1|97618
Lotgi1|97628
Lotgi1|97644
Lotgi1|97704
Lotgi1|97717
Lotgi1|97721
Lotgi1|97726
Lotgi1|97727
Lotgi1|97737
Lotgi1|97744
Lotgi1|97756
Lotgi1|97771
Lotgi1|97772
Lotgi1|97780
Lotgi1|97786
Lotgi1|97788
Lotgi1|97844
Lotgi1|97846
Lotgi1|97849
Lotgi1|97851
Lotgi1|97874
Lotgi1|97879
Lotgi1|97892
Lotgi1|97896
Lotgi1|97912
Lotgi1|97918
Lotgi1|97986
Lotgi1|98007
Lotgi1|98008
Lotgi1|98011
Lotgi1|98041
Lotgi1|98055
Lotgi1|98064
Lotgi1|98069
Lotgi1|98092
Lotgi1|98123
Lotgi1|98125
Lotgi1|98133
Lotgi1|98136
Lotgi1|98138
Lotgi1|98144
Lotgi1|98146
Lotgi1|98156
Lotgi1|98186
Lotgi1|98191
Lotgi1|98193
Lotgi1|98194
Lotgi1|98196
Lotgi1|98210
Lotgi1|98243
Lotgi1|98270
Lotgi1|98283
Lotgi1|98299
Lotgi1|98300
Lotgi1|98309
Lotgi1|98316
Lotgi1|98317
Lotgi1|98330
Lotgi1|98336
Lotgi1|98360
Lotgi1|98362
Lotgi1|98364
Lotgi1|98370
Lotgi1|98374
Lotgi1|98413
Lotgi1|98418
Lotgi1|98423
Lotgi1|98433
Lotgi1|98463
Lotgi1|98465
Lotgi1|98539
Lotgi1|98568
Lotgi1|98579
Lotgi1|98596
Lotgi1|98628
Lotgi1|98629
Lotgi1|98636
Lotgi1|98649
Lotgi1|98657
Lotgi1|98676
Lotgi1|98681
Lotgi1|98693
Lotgi1|98700
Lotgi1|98708
Lotgi1|98709
Lotgi1|98720
Lotgi1|98722
Lotgi1|98752
Lotgi1|98782
Lotgi1|98806
Lotgi1|98823
Lotgi1|98844
Lotgi1|98861
Lotgi1|98899
Lotgi1|98957
Lotgi1|99060
Lotgi1|99061
Lotgi1|99075
Lotgi1|99085
Lotgi1|99091
Lotgi1|99095
Lotgi1|99097
Lotgi1|99116
Lotgi1|99133
Lotgi1|99169
Lotgi1|99202
Lotgi1|99214
Lotgi1|99224
Lotgi1|99305
Lotgi1|99310
Lotgi1|99343
Lotgi1|99349
Lotgi1|99361
Lotgi1|99363
Lotgi1|99370
Lotgi1|99380
Lotgi1|99434
Lotgi1|99436
Lotgi1|99478
Lotgi1|99481
Lotgi1|99550
Lotgi1|99568
Lotgi1|99569
Lotgi1|99593
Lotgi1|99607
Lotgi1|99628
Lotgi1|99630
Lotgi1|99642
Lotgi1|99645
Lotgi1|99652
Lotgi1|99667
Lotgi1|99728
Lotgi1|99729
Lotgi1|99731
Lotgi1|99740
Lotgi1|99760
Lotgi1|99767
Lotgi1|99768
Lotgi1|99791
Lotgi1|99796
Lotgi1|99809
Lotgi1|99828
Lotgi1|99835
Lotgi1|99844
Lotgi1|99849
Lotgi1|99852
Lotgi1|99857
Lotgi1|99911
Lotgi1|99918
Lotgi1|99937
Lotgi1|99938
Lotgi1|99952
Lotgi1|99953
Lotgi1|99981
Lotgi1|99982
Lotgi1|100015
Lotgi1|100018
Lotgi1|100028
Lotgi1|100031
Lotgi1|100062
Lotgi1|100069
Lotgi1|100075
Lotgi1|100112
Lotgi1|100140
Lotgi1|100155
Lotgi1|100213
Lotgi1|100217
Lotgi1|100237
Lotgi1|100263
Lotgi1|100384
Lotgi1|100387
Lotgi1|100393
Lotgi1|100449
Lotgi1|100531
Lotgi1|100545
Lotgi1|100548
Lotgi1|100616
Lotgi1|100633
Lotgi1|100635
Lotgi1|100648
Lotgi1|100678
Lotgi1|100771
Lotgi1|100776
Lotgi1|100787
Lotgi1|100789
Lotgi1|100793
Lotgi1|100801
Lotgi1|100861
Lotgi1|100929
Lotgi1|100969
Lotgi1|100972
Lotgi1|101015
Lotgi1|101060
Lotgi1|101074
Lotgi1|101083
Lotgi1|101108
Lotgi1|101115
Lotgi1|101176
Lotgi1|101181
Lotgi1|101222
Lotgi1|101234
Lotgi1|101238
Lotgi1|101255
Lotgi1|101269
Lotgi1|101291
Lotgi1|101295
Lotgi1|101308
Lotgi1|101338
Lotgi1|101342
Lotgi1|101404
Lotgi1|101422
Lotgi1|101480
Lotgi1|101520
Lotgi1|101567
Lotgi1|101578
Lotgi1|101611
Lotgi1|101671
Lotgi1|101741
Lotgi1|101743
Lotgi1|101818
Lotgi1|101891
Lotgi1|101900
Lotgi1|101919
Lotgi1|101925
Lotgi1|102036
Lotgi1|102050
Lotgi1|102067
Lotgi1|102125
Lotgi1|102128
Lotgi1|102151
Lotgi1|102152
Lotgi1|102163
Lotgi1|102164
Lotgi1|102170
Lotgi1|102176
Lotgi1|102200
Lotgi1|102205
Lotgi1|102206
Lotgi1|102208
Lotgi1|102212
Lotgi1|102217
Lotgi1|102223
Lotgi1|102237
Lotgi1|102242
Lotgi1|102248
Lotgi1|102258
Lotgi1|102263
Lotgi1|102265
Lotgi1|102290
Lotgi1|102305
Lotgi1|102306
Lotgi1|102320
Lotgi1|102339
Lotgi1|102343
Lotgi1|102349
Lotgi1|102351
Lotgi1|102354
Lotgi1|102357
Lotgi1|102360
Lotgi1|102365
Lotgi1|102378
Lotgi1|102397
Lotgi1|102400
Lotgi1|102421
Lotgi1|102422
Lotgi1|102430
Lotgi1|102434
Lotgi1|102436
Lotgi1|102443
Lotgi1|102448
Lotgi1|102459
Lotgi1|102460
Lotgi1|102471
Lotgi1|102489
Lotgi1|102496
Lotgi1|102513
Lotgi1|102524
Lotgi1|102525
Lotgi1|102542
Lotgi1|102550
Lotgi1|102554
Lotgi1|102560
Lotgi1|102561
Lotgi1|102562
Lotgi1|102564
Lotgi1|102569
Lotgi1|102583
Lotgi1|102587
Lotgi1|102597
Lotgi1|102605
Lotgi1|102611
Lotgi1|102627
Lotgi1|102635
Lotgi1|102637
Lotgi1|102639
Lotgi1|102642
Lotgi1|102650
Lotgi1|102666
Lotgi1|102700
Lotgi1|102713
Lotgi1|102725
Lotgi1|102727
Lotgi1|102728
Lotgi1|102742
Lotgi1|102752
Lotgi1|102754
Lotgi1|102757
Lotgi1|102759
Lotgi1|102760
Lotgi1|102761
Lotgi1|102775
Lotgi1|102784
Lotgi1|102792
Lotgi1|102799
Lotgi1|102804
Lotgi1|102805
Lotgi1|102813
Lotgi1|102821
Lotgi1|102822
Lotgi1|102840
Lotgi1|102843
Lotgi1|102857
Lotgi1|102859
Lotgi1|102865
Lotgi1|102876
Lotgi1|102885
Lotgi1|102889
Lotgi1|102894
Lotgi1|102897
Lotgi1|102899
Lotgi1|102901
Lotgi1|102906
Lotgi1|102908
Lotgi1|102930
Lotgi1|102951
Lotgi1|102960
Lotgi1|102968
Lotgi1|102986
Lotgi1|102989
Lotgi1|102990
Lotgi1|102993
Lotgi1|103000
Lotgi1|103006
Lotgi1|103020
Lotgi1|103045
Lotgi1|103053
Lotgi1|103055
Lotgi1|103064
Lotgi1|103070
Lotgi1|103072
Lotgi1|103075
Lotgi1|103088
Lotgi1|103089
Lotgi1|103096
Lotgi1|103099
Lotgi1|103100
Lotgi1|103109
Lotgi1|103111
Lotgi1|103112
Lotgi1|103119
Lotgi1|103126
Lotgi1|103132
Lotgi1|103136
Lotgi1|103137
Lotgi1|103140
Lotgi1|103141
Lotgi1|103148
Lotgi1|103152
Lotgi1|103161
Lotgi1|103176
Lotgi1|103177
Lotgi1|103178
Lotgi1|103195
Lotgi1|103202
Lotgi1|103205
Lotgi1|103213
Lotgi1|103227
Lotgi1|103228
Lotgi1|103233
Lotgi1|103236
Lotgi1|103237
Lotgi1|103252
Lotgi1|103257
Lotgi1|103262
Lotgi1|103271
Lotgi1|103277
Lotgi1|103282
Lotgi1|103296
Lotgi1|103305
Lotgi1|103317
Lotgi1|103318
Lotgi1|103320
Lotgi1|103326
Lotgi1|103333
Lotgi1|103342
Lotgi1|103360
Lotgi1|103366
Lotgi1|103375
Lotgi1|103377
Lotgi1|103379
Lotgi1|103386
Lotgi1|103410
Lotgi1|103433
Lotgi1|103452
Lotgi1|103457
Lotgi1|103463
Lotgi1|103470
Lotgi1|103471
Lotgi1|103475
Lotgi1|103481
Lotgi1|103494
Lotgi1|103502
Lotgi1|103505
Lotgi1|103525
Lotgi1|103544
Lotgi1|103548
Lotgi1|103560
Lotgi1|103576
Lotgi1|103588
Lotgi1|103600
Lotgi1|103603
Lotgi1|103616
Lotgi1|103620
Lotgi1|103637
Lotgi1|103639
Lotgi1|103661
Lotgi1|103662
Lotgi1|103673
Lotgi1|103681
Lotgi1|103688
Lotgi1|103703
Lotgi1|103711
Lotgi1|103713
Lotgi1|103735
Lotgi1|103736
Lotgi1|103737
Lotgi1|103741
Lotgi1|103758
Lotgi1|103779
Lotgi1|103781
Lotgi1|103786
Lotgi1|103790
Lotgi1|103815
Lotgi1|103819
Lotgi1|103821
Lotgi1|103823
Lotgi1|103824
Lotgi1|103845
Lotgi1|103847
Lotgi1|103853
Lotgi1|103856
Lotgi1|103869
Lotgi1|103874
Lotgi1|103875
Lotgi1|103896
Lotgi1|103911
Lotgi1|103922
Lotgi1|103926
Lotgi1|103927
Lotgi1|103941
Lotgi1|103944
Lotgi1|103971
Lotgi1|103976
Lotgi1|103988
Lotgi1|103995
Lotgi1|103997
Lotgi1|104002
Lotgi1|104026
Lotgi1|104050
Lotgi1|104051
Lotgi1|104054
Lotgi1|104058
Lotgi1|104060
Lotgi1|104068
Lotgi1|104069
Lotgi1|104070
Lotgi1|104078
Lotgi1|104100
Lotgi1|104108
Lotgi1|104127
Lotgi1|104132
Lotgi1|104146
Lotgi1|104147
Lotgi1|104152
Lotgi1|104153
Lotgi1|104165
Lotgi1|104167
Lotgi1|104185
Lotgi1|104198
Lotgi1|104209
Lotgi1|104223
Lotgi1|104239
Lotgi1|104260
Lotgi1|104265
Lotgi1|104270
Lotgi1|104274
Lotgi1|104281
Lotgi1|104288
Lotgi1|104289
Lotgi1|104299
Lotgi1|104300
Lotgi1|104326
Lotgi1|104331
Lotgi1|104339
Lotgi1|104341
Lotgi1|104342
Lotgi1|104363
Lotgi1|104367
Lotgi1|104370
Lotgi1|104371
Lotgi1|104372
Lotgi1|104376
Lotgi1|104386
Lotgi1|104391
Lotgi1|104408
Lotgi1|104411
Lotgi1|104414
Lotgi1|104429
Lotgi1|104431
Lotgi1|104432
Lotgi1|104436
Lotgi1|104442
Lotgi1|104450
Lotgi1|104452
Lotgi1|104455
Lotgi1|104472
Lotgi1|104485
Lotgi1|104487
Lotgi1|104488
Lotgi1|104493
Lotgi1|104497
Lotgi1|104526
Lotgi1|104529
Lotgi1|104539
Lotgi1|104540
Lotgi1|104546
Lotgi1|104548
Lotgi1|104549
Lotgi1|104557
Lotgi1|104558
Lotgi1|104573
Lotgi1|104577
Lotgi1|104627
Lotgi1|104632
Lotgi1|104642
Lotgi1|104647
Lotgi1|104663
Lotgi1|104682
Lotgi1|104694
Lotgi1|104703
Lotgi1|104705
Lotgi1|104723
Lotgi1|104732
Lotgi1|104744
Lotgi1|104793
Lotgi1|104796
Lotgi1|104799
Lotgi1|104833
Lotgi1|104834
Lotgi1|104845
Lotgi1|104847
Lotgi1|104853
Lotgi1|104854
Lotgi1|104858
Lotgi1|104873
Lotgi1|104877
Lotgi1|104889
Lotgi1|104890
Lotgi1|104893
Lotgi1|104895
Lotgi1|104899
Lotgi1|104919
Lotgi1|104920
Lotgi1|104924
Lotgi1|104930
Lotgi1|104937
Lotgi1|104940
Lotgi1|104946
Lotgi1|104953
Lotgi1|104973
Lotgi1|104975
Lotgi1|104984
Lotgi1|104988
Lotgi1|105031
Lotgi1|105039
Lotgi1|105043
Lotgi1|105049
Lotgi1|105064
Lotgi1|105065
Lotgi1|105088
Lotgi1|105090
Lotgi1|105097
Lotgi1|105110
Lotgi1|105111
Lotgi1|105112
Lotgi1|105113
Lotgi1|105124
Lotgi1|105125
Lotgi1|105126
Lotgi1|105134
Lotgi1|105141
Lotgi1|105149
Lotgi1|105150
Lotgi1|105163
Lotgi1|105176
Lotgi1|105182
Lotgi1|105190
Lotgi1|105193
Lotgi1|105202
Lotgi1|105204
Lotgi1|105211
Lotgi1|105214
Lotgi1|105226
Lotgi1|105230
Lotgi1|105241
Lotgi1|105242
Lotgi1|105269
Lotgi1|105272
Lotgi1|105275
Lotgi1|105286
Lotgi1|105296
Lotgi1|105309
Lotgi1|105310
Lotgi1|105312
Lotgi1|105320
Lotgi1|105356
Lotgi1|105363
Lotgi1|105367
Lotgi1|105381
Lotgi1|105383
Lotgi1|105384
Lotgi1|105392
Lotgi1|105395
Lotgi1|105396
Lotgi1|105441
Lotgi1|105450
Lotgi1|105455
Lotgi1|105456
Lotgi1|105457
Lotgi1|105459
Lotgi1|105464
Lotgi1|105466
Lotgi1|105468
Lotgi1|105473
Lotgi1|105485
Lotgi1|105490
Lotgi1|105499
Lotgi1|105510
Lotgi1|105511
Lotgi1|105518
Lotgi1|105522
Lotgi1|105525
Lotgi1|105531
Lotgi1|105534
Lotgi1|105537
Lotgi1|105540
Lotgi1|105544
Lotgi1|105547
Lotgi1|105554
Lotgi1|105568
Lotgi1|105571
Lotgi1|105579
Lotgi1|105585
Lotgi1|105594
Lotgi1|105610
Lotgi1|105614
Lotgi1|105620
Lotgi1|105652
Lotgi1|105656
Lotgi1|105657
Lotgi1|105659
Lotgi1|105672
Lotgi1|105673
Lotgi1|105674
Lotgi1|105675
Lotgi1|105678
Lotgi1|105681
Lotgi1|105685
Lotgi1|105703
Lotgi1|105714
Lotgi1|105725
Lotgi1|105753
Lotgi1|105757
Lotgi1|105768
Lotgi1|105773
Lotgi1|105775
Lotgi1|105779
Lotgi1|105793
Lotgi1|105805
Lotgi1|105821
Lotgi1|105823
Lotgi1|105832
Lotgi1|105848
Lotgi1|105855
Lotgi1|105863
Lotgi1|105864
Lotgi1|105887
Lotgi1|105898
Lotgi1|105900
Lotgi1|105903
Lotgi1|105926
Lotgi1|105952
Lotgi1|105957
Lotgi1|105958
Lotgi1|105959
Lotgi1|105979
Lotgi1|105982
Lotgi1|105990
Lotgi1|105992
Lotgi1|105995
Lotgi1|106021
Lotgi1|106023
Lotgi1|106026
Lotgi1|106029
Lotgi1|106033
Lotgi1|106041
Lotgi1|106043
Lotgi1|106053
Lotgi1|106056
Lotgi1|106065
Lotgi1|106069
Lotgi1|106077
Lotgi1|106084
Lotgi1|106110
Lotgi1|106114
Lotgi1|106119
Lotgi1|106123
Lotgi1|106125
Lotgi1|106137
Lotgi1|106176
Lotgi1|106207
Lotgi1|106210
Lotgi1|106220
Lotgi1|106233
Lotgi1|106234
Lotgi1|106236
Lotgi1|106239
Lotgi1|106244
Lotgi1|106249
Lotgi1|106252
Lotgi1|106271
Lotgi1|106290
Lotgi1|106309
Lotgi1|106315
Lotgi1|106318
Lotgi1|106319
Lotgi1|106321
Lotgi1|106327
Lotgi1|106328
Lotgi1|106329
Lotgi1|106337
Lotgi1|106343
Lotgi1|106345
Lotgi1|106350
Lotgi1|106360
Lotgi1|106362
Lotgi1|106366
Lotgi1|106371
Lotgi1|106374
Lotgi1|106380
Lotgi1|106381
Lotgi1|106384
Lotgi1|106386
Lotgi1|106389
Lotgi1|106399
Lotgi1|106406
Lotgi1|106425
Lotgi1|106459
Lotgi1|106461
Lotgi1|106465
Lotgi1|106467
Lotgi1|106471
Lotgi1|106472
Lotgi1|106479
Lotgi1|106483
Lotgi1|106494
Lotgi1|106497
Lotgi1|106513
Lotgi1|106517
Lotgi1|106520
Lotgi1|106548
Lotgi1|106549
Lotgi1|106561
Lotgi1|106573
Lotgi1|106601
Lotgi1|106607
Lotgi1|106616
Lotgi1|106626
Lotgi1|106641
Lotgi1|106669
Lotgi1|106674
Lotgi1|106681
Lotgi1|106731
Lotgi1|106733
Lotgi1|106739
Lotgi1|106747
Lotgi1|106754
Lotgi1|106755
Lotgi1|106761
Lotgi1|106770
Lotgi1|106792
Lotgi1|106793
Lotgi1|106798
Lotgi1|106814
Lotgi1|106819
Lotgi1|106827
Lotgi1|106842
Lotgi1|106852
Lotgi1|106854
Lotgi1|106858
Lotgi1|106859
Lotgi1|106865
Lotgi1|106882
Lotgi1|106890
Lotgi1|106923
Lotgi1|106924
Lotgi1|106925
Lotgi1|106929
Lotgi1|106937
Lotgi1|106953
Lotgi1|106958
Lotgi1|106967
Lotgi1|106980
Lotgi1|106986
Lotgi1|106996
Lotgi1|106999
Lotgi1|107011
Lotgi1|107020
Lotgi1|107027
Lotgi1|107040
Lotgi1|107053
Lotgi1|107057
Lotgi1|107093
Lotgi1|107097
Lotgi1|107103
Lotgi1|107115
Lotgi1|107124
Lotgi1|107128
Lotgi1|107137
Lotgi1|107140
Lotgi1|107145
Lotgi1|107149
Lotgi1|107156
Lotgi1|107157
Lotgi1|107175
Lotgi1|107183
Lotgi1|107196
Lotgi1|107213
Lotgi1|107221
Lotgi1|107224
Lotgi1|107236
Lotgi1|107242
Lotgi1|107256
Lotgi1|107271
Lotgi1|107273
Lotgi1|107278
Lotgi1|107307
Lotgi1|107312
Lotgi1|107313
Lotgi1|107324
Lotgi1|107327
Lotgi1|107328
Lotgi1|107337
Lotgi1|107347
Lotgi1|107349
Lotgi1|107352
Lotgi1|107360
Lotgi1|107366
Lotgi1|107371
Lotgi1|107379
Lotgi1|107384
Lotgi1|107391
Lotgi1|107396
Lotgi1|107411
Lotgi1|107417
Lotgi1|107425
Lotgi1|107430
Lotgi1|107431
Lotgi1|107438
Lotgi1|107440
Lotgi1|107445
Lotgi1|107463
Lotgi1|107494
Lotgi1|107502
Lotgi1|107503
Lotgi1|107505
Lotgi1|107508
Lotgi1|107517
Lotgi1|107523
Lotgi1|107533
Lotgi1|107543
Lotgi1|107555
Lotgi1|107562
Lotgi1|107563
Lotgi1|107565
Lotgi1|107567
Lotgi1|107589
Lotgi1|107599
Lotgi1|107601
Lotgi1|107610
Lotgi1|107620
Lotgi1|107623
Lotgi1|107626
Lotgi1|107649
Lotgi1|107662
Lotgi1|107664
Lotgi1|107683
Lotgi1|107687
Lotgi1|107691
Lotgi1|107697
Lotgi1|107699
Lotgi1|107712
Lotgi1|107714
Lotgi1|107720
Lotgi1|107737
Lotgi1|107747
Lotgi1|107752
Lotgi1|107755
Lotgi1|107764
Lotgi1|107779
Lotgi1|107792
Lotgi1|107793
Lotgi1|107808
Lotgi1|107811
Lotgi1|107815
Lotgi1|107819
Lotgi1|107821
Lotgi1|107826
Lotgi1|107831
Lotgi1|107833
Lotgi1|107841
Lotgi1|107859
Lotgi1|107860
Lotgi1|107864
Lotgi1|107866
Lotgi1|107877
Lotgi1|107883
Lotgi1|107885
Lotgi1|107905
Lotgi1|107907
Lotgi1|107910
Lotgi1|107918
Lotgi1|107933
Lotgi1|107937
Lotgi1|107939
Lotgi1|107942
Lotgi1|107943
Lotgi1|107973
Lotgi1|107985
Lotgi1|107992
Lotgi1|108005
Lotgi1|108011
Lotgi1|108017
Lotgi1|108019
Lotgi1|108036
Lotgi1|108041
Lotgi1|108047
Lotgi1|108051
Lotgi1|108053
Lotgi1|108064
Lotgi1|108079
Lotgi1|108108
Lotgi1|108121
Lotgi1|108136
Lotgi1|108137
Lotgi1|108143
Lotgi1|108154
Lotgi1|108161
Lotgi1|108162
Lotgi1|108170
Lotgi1|108171
Lotgi1|108194
Lotgi1|108200
Lotgi1|108201
Lotgi1|108212
Lotgi1|108234
Lotgi1|108245
Lotgi1|108246
Lotgi1|108247
Lotgi1|108248
Lotgi1|108249
Lotgi1|108260
Lotgi1|108261
Lotgi1|108275
Lotgi1|108278
Lotgi1|108291
Lotgi1|108296
Lotgi1|108300
Lotgi1|108311
Lotgi1|108316
Lotgi1|108318
Lotgi1|108319
Lotgi1|108321
Lotgi1|108332
Lotgi1|108333
Lotgi1|108334
Lotgi1|108343
Lotgi1|108347
Lotgi1|108350
Lotgi1|108357
Lotgi1|108358
Lotgi1|108359
Lotgi1|108364
Lotgi1|108395
Lotgi1|108399
Lotgi1|108413
Lotgi1|108419
Lotgi1|108438
Lotgi1|108441
Lotgi1|108448
Lotgi1|108452
Lotgi1|108465
Lotgi1|108477
Lotgi1|108496
Lotgi1|108497
Lotgi1|108504
Lotgi1|108512
Lotgi1|108526
Lotgi1|108533
Lotgi1|108535
Lotgi1|108546
Lotgi1|108548
Lotgi1|108551
Lotgi1|108564
Lotgi1|108566
Lotgi1|108569
Lotgi1|108573
Lotgi1|108579
Lotgi1|108583
Lotgi1|108597
Lotgi1|108602
Lotgi1|108603
Lotgi1|108604
Lotgi1|108617
Lotgi1|108621
Lotgi1|108628
Lotgi1|108629
Lotgi1|108662
Lotgi1|108689
Lotgi1|108692
Lotgi1|108695
Lotgi1|108708
Lotgi1|108713
Lotgi1|108735
Lotgi1|108754
Lotgi1|108765
Lotgi1|108770
Lotgi1|108787
Lotgi1|108794
Lotgi1|108795
Lotgi1|108799
Lotgi1|108807
Lotgi1|108820
Lotgi1|108827
Lotgi1|108829
Lotgi1|108839
Lotgi1|108840
Lotgi1|108853
Lotgi1|108855
Lotgi1|108863
Lotgi1|108875
Lotgi1|108891
Lotgi1|108894
Lotgi1|108898
Lotgi1|108920
Lotgi1|108926
Lotgi1|108931
Lotgi1|108932
Lotgi1|108942
Lotgi1|108943
Lotgi1|108969
Lotgi1|108975
Lotgi1|109002
Lotgi1|109009
Lotgi1|109014
Lotgi1|109021
Lotgi1|109029
Lotgi1|109031
Lotgi1|109032
Lotgi1|109034
Lotgi1|109048
Lotgi1|109056
Lotgi1|109060
Lotgi1|109061
Lotgi1|109065
Lotgi1|109067
Lotgi1|109068
Lotgi1|109083
Lotgi1|109135
Lotgi1|109151
Lotgi1|109179
Lotgi1|109190
Lotgi1|109191
Lotgi1|109199
Lotgi1|109201
Lotgi1|109203
Lotgi1|109218
Lotgi1|109229
Lotgi1|109240
Lotgi1|109244
Lotgi1|109254
Lotgi1|109255
Lotgi1|109260
Lotgi1|109263
Lotgi1|109273
Lotgi1|109275
Lotgi1|109278
Lotgi1|109284
Lotgi1|109285
Lotgi1|109290
Lotgi1|109299
Lotgi1|109311
Lotgi1|109316
Lotgi1|109332
Lotgi1|109334
Lotgi1|109337
Lotgi1|109339
Lotgi1|109358
Lotgi1|109370
Lotgi1|109371
Lotgi1|109385
Lotgi1|109391
Lotgi1|109394
Lotgi1|109410
Lotgi1|109415
Lotgi1|109426
Lotgi1|109428
Lotgi1|109457
Lotgi1|109459
Lotgi1|109466
Lotgi1|109468
Lotgi1|109474
Lotgi1|109500
Lotgi1|109541
Lotgi1|109547
Lotgi1|109548
Lotgi1|109554
Lotgi1|109558
Lotgi1|109560
Lotgi1|109561
Lotgi1|109564
Lotgi1|109572
Lotgi1|109578
Lotgi1|109590
Lotgi1|109593
Lotgi1|109602
Lotgi1|109608
Lotgi1|109628
Lotgi1|109634
Lotgi1|109659
Lotgi1|109671
Lotgi1|109689
Lotgi1|109691
Lotgi1|109702
Lotgi1|109719
Lotgi1|109731
Lotgi1|109732
Lotgi1|109735
Lotgi1|109747
Lotgi1|109748
Lotgi1|109755
Lotgi1|109758
Lotgi1|109768
Lotgi1|109772
Lotgi1|109796
Lotgi1|109800
Lotgi1|109802
Lotgi1|109826
Lotgi1|109829
Lotgi1|109845
Lotgi1|109862
Lotgi1|109866
Lotgi1|109871
Lotgi1|109875
Lotgi1|109890
Lotgi1|109892
Lotgi1|109899
Lotgi1|109903
Lotgi1|109908
Lotgi1|109918
Lotgi1|109924
Lotgi1|109925
Lotgi1|109926
Lotgi1|109931
Lotgi1|109934
Lotgi1|109935
Lotgi1|109936
Lotgi1|109953
Lotgi1|109954
Lotgi1|109963
Lotgi1|109978
Lotgi1|109984
Lotgi1|109986
Lotgi1|110000
Lotgi1|110007
Lotgi1|110026
Lotgi1|110039
Lotgi1|110043
Lotgi1|110046
Lotgi1|110056
Lotgi1|110058
Lotgi1|110063
Lotgi1|110075
Lotgi1|110080
Lotgi1|110109
Lotgi1|110115
Lotgi1|110121
Lotgi1|110138
Lotgi1|110141
Lotgi1|110151
Lotgi1|110159
Lotgi1|110160
Lotgi1|110165
Lotgi1|110168
Lotgi1|110173
Lotgi1|110175
Lotgi1|110198
Lotgi1|110203
Lotgi1|110212
Lotgi1|110219
Lotgi1|110235
Lotgi1|110237
Lotgi1|110248
Lotgi1|110249
Lotgi1|110263
Lotgi1|110271
Lotgi1|110283
Lotgi1|110289
Lotgi1|110314
Lotgi1|110316
Lotgi1|110341
Lotgi1|110342
Lotgi1|110347
Lotgi1|110348
Lotgi1|110353
Lotgi1|110373
Lotgi1|110374
Lotgi1|110377
Lotgi1|110382
Lotgi1|110384
Lotgi1|110393
Lotgi1|110395
Lotgi1|110402
Lotgi1|110407
Lotgi1|110439
Lotgi1|110451
Lotgi1|110464
Lotgi1|110473
Lotgi1|110501
Lotgi1|110513
Lotgi1|110519
Lotgi1|110527
Lotgi1|110539
Lotgi1|110541
Lotgi1|110559
Lotgi1|110568
Lotgi1|110577
Lotgi1|110579
Lotgi1|110587
Lotgi1|110590
Lotgi1|110615
Lotgi1|110616
Lotgi1|110617
Lotgi1|110620
Lotgi1|110623
Lotgi1|110627
Lotgi1|110630
Lotgi1|110641
Lotgi1|110650
Lotgi1|110654
Lotgi1|110655
Lotgi1|110659
Lotgi1|110662
Lotgi1|110682
Lotgi1|110690
Lotgi1|110692
Lotgi1|110699
Lotgi1|110702
Lotgi1|110705
Lotgi1|110717
Lotgi1|110718
Lotgi1|110719
Lotgi1|110722
Lotgi1|110734
Lotgi1|110735
Lotgi1|110745
Lotgi1|110746
Lotgi1|110768
Lotgi1|110771
Lotgi1|110772
Lotgi1|110777
Lotgi1|110783
Lotgi1|110784
Lotgi1|110793
Lotgi1|110799
Lotgi1|110804
Lotgi1|110807
Lotgi1|110812
Lotgi1|110816
Lotgi1|110820
Lotgi1|110832
Lotgi1|110833
Lotgi1|110834
Lotgi1|110837
Lotgi1|110843
Lotgi1|110846
Lotgi1|110878
Lotgi1|110879
Lotgi1|110884
Lotgi1|110886
Lotgi1|110888
Lotgi1|110899
Lotgi1|110908
Lotgi1|110935
Lotgi1|110936
Lotgi1|110940
Lotgi1|110966
Lotgi1|110972
Lotgi1|110992
Lotgi1|110994
Lotgi1|111011
Lotgi1|111015
Lotgi1|111028
Lotgi1|111029
Lotgi1|111041
Lotgi1|111045
Lotgi1|111054
Lotgi1|111055
Lotgi1|111061
Lotgi1|111066
Lotgi1|111068
Lotgi1|111076
Lotgi1|111078
Lotgi1|111080
Lotgi1|111084
Lotgi1|111095
Lotgi1|111103
Lotgi1|111129
Lotgi1|111131
Lotgi1|111142
Lotgi1|111147
Lotgi1|111159
Lotgi1|111165
Lotgi1|111179
Lotgi1|111188
Lotgi1|111193
Lotgi1|111196
Lotgi1|111197
Lotgi1|111202
Lotgi1|111205
Lotgi1|111232
Lotgi1|111245
Lotgi1|111249
Lotgi1|111250
Lotgi1|111251
Lotgi1|111267
Lotgi1|111273
Lotgi1|111274
Lotgi1|111275
Lotgi1|111288
Lotgi1|111295
Lotgi1|111299
Lotgi1|111301
Lotgi1|111302
Lotgi1|111314
Lotgi1|111325
Lotgi1|111366
Lotgi1|111377
Lotgi1|111378
Lotgi1|111382
Lotgi1|111385
Lotgi1|111386
Lotgi1|111402
Lotgi1|111412
Lotgi1|111414
Lotgi1|111415
Lotgi1|111417
Lotgi1|111450
Lotgi1|111457
Lotgi1|111466
Lotgi1|111468
Lotgi1|111475
Lotgi1|111479
Lotgi1|111480
Lotgi1|111488
Lotgi1|111495
Lotgi1|111500
Lotgi1|111502
Lotgi1|111505
Lotgi1|111508
Lotgi1|111510
Lotgi1|111513
Lotgi1|111517
Lotgi1|111520
Lotgi1|111530
Lotgi1|111532
Lotgi1|111562
Lotgi1|111572
Lotgi1|111574
Lotgi1|111575
Lotgi1|111576
Lotgi1|111577
Lotgi1|111585
Lotgi1|111587
Lotgi1|111605
Lotgi1|111606
Lotgi1|111607
Lotgi1|111611
Lotgi1|111615
Lotgi1|111616
Lotgi1|111618
Lotgi1|111620
Lotgi1|111632
Lotgi1|111634
Lotgi1|111655
Lotgi1|111662
Lotgi1|111664
Lotgi1|111681
Lotgi1|111687
Lotgi1|111691
Lotgi1|111715
Lotgi1|111719
Lotgi1|111725
Lotgi1|111730
Lotgi1|111732
Lotgi1|111739
Lotgi1|111741
Lotgi1|111743
Lotgi1|111751
Lotgi1|111763
Lotgi1|111765
Lotgi1|111770
Lotgi1|111776
Lotgi1|111778
Lotgi1|111786
Lotgi1|111796
Lotgi1|111801
Lotgi1|111802
Lotgi1|111806
Lotgi1|111836
Lotgi1|111841
Lotgi1|111844
Lotgi1|111850
Lotgi1|111864
Lotgi1|111867
Lotgi1|111871
Lotgi1|111898
Lotgi1|111900
Lotgi1|111904
Lotgi1|111913
Lotgi1|111926
Lotgi1|111940
Lotgi1|111943
Lotgi1|111948
Lotgi1|111952
Lotgi1|111955
Lotgi1|111965
Lotgi1|111984
Lotgi1|111989
Lotgi1|111997
Lotgi1|112005
Lotgi1|112007
Lotgi1|112013
Lotgi1|112016
Lotgi1|112021
Lotgi1|112031
Lotgi1|112046
Lotgi1|112050
Lotgi1|112056
Lotgi1|112062
Lotgi1|112071
Lotgi1|112074
Lotgi1|112076
Lotgi1|112084
Lotgi1|112115
Lotgi1|112121
Lotgi1|112143
Lotgi1|112151
Lotgi1|112154
Lotgi1|112155
Lotgi1|112161
Lotgi1|112162
Lotgi1|112172
Lotgi1|112175
Lotgi1|112179
Lotgi1|112190
Lotgi1|112226
Lotgi1|112227
Lotgi1|112250
Lotgi1|112298
Lotgi1|112314
Lotgi1|112317
Lotgi1|112320
Lotgi1|112328
Lotgi1|112339
Lotgi1|112349
Lotgi1|112352
Lotgi1|112354
Lotgi1|112377
Lotgi1|112382
Lotgi1|112400
Lotgi1|112405
Lotgi1|112412
Lotgi1|112416
Lotgi1|112417
Lotgi1|112428
Lotgi1|112447
Lotgi1|112462
Lotgi1|112478
Lotgi1|112482
Lotgi1|112486
Lotgi1|112494
Lotgi1|112517
Lotgi1|112523
Lotgi1|112524
Lotgi1|112525
Lotgi1|112532
Lotgi1|112564
Lotgi1|112601
Lotgi1|112603
Lotgi1|112611
Lotgi1|112613
Lotgi1|112617
Lotgi1|112620
Lotgi1|112632
Lotgi1|112651
Lotgi1|112663
Lotgi1|112669
Lotgi1|112670
Lotgi1|112684
Lotgi1|112686
Lotgi1|112693
Lotgi1|112695
Lotgi1|112698
Lotgi1|112701
Lotgi1|112710
Lotgi1|112712
Lotgi1|112714
Lotgi1|112727
Lotgi1|112748
Lotgi1|112762
Lotgi1|112768
Lotgi1|112785
Lotgi1|112805
Lotgi1|112816
Lotgi1|112822
Lotgi1|112827
Lotgi1|112852
Lotgi1|112858
Lotgi1|112863
Lotgi1|112867
Lotgi1|112902
Lotgi1|112904
Lotgi1|112913
Lotgi1|112928
Lotgi1|112937
Lotgi1|112946
Lotgi1|112947
Lotgi1|112951
Lotgi1|112955
Lotgi1|112960
Lotgi1|112963
Lotgi1|112973
Lotgi1|112980
Lotgi1|112984
Lotgi1|112989
Lotgi1|113001
Lotgi1|113008
Lotgi1|113032
Lotgi1|113043
Lotgi1|113087
Lotgi1|113088
Lotgi1|113097
Lotgi1|113144
Lotgi1|113159
Lotgi1|113173
Lotgi1|113175
Lotgi1|113177
Lotgi1|113187
Lotgi1|113190
Lotgi1|113206
Lotgi1|113208
Lotgi1|113213
Lotgi1|113219
Lotgi1|113221
Lotgi1|113227
Lotgi1|113239
Lotgi1|113246
Lotgi1|113263
Lotgi1|113264
Lotgi1|113266
Lotgi1|113269
Lotgi1|113274
Lotgi1|113281
Lotgi1|113290
Lotgi1|113292
Lotgi1|113304
Lotgi1|113306
Lotgi1|113311
Lotgi1|113325
Lotgi1|113326
Lotgi1|113335
Lotgi1|113339
Lotgi1|113345
Lotgi1|113378
Lotgi1|113379
Lotgi1|113383
Lotgi1|113393
Lotgi1|113400
Lotgi1|113414
Lotgi1|113415
Lotgi1|113425
Lotgi1|113430
Lotgi1|113431
Lotgi1|113440
Lotgi1|113446
Lotgi1|113458
Lotgi1|113479
Lotgi1|113486
Lotgi1|113488
Lotgi1|113489
Lotgi1|113491
Lotgi1|113497
Lotgi1|113506
Lotgi1|113507
Lotgi1|113508
Lotgi1|113516
Lotgi1|113523
Lotgi1|113526
Lotgi1|113527
Lotgi1|113529
Lotgi1|113531
Lotgi1|113537
Lotgi1|113544
Lotgi1|113545
Lotgi1|113556
Lotgi1|113559
Lotgi1|113594
Lotgi1|113597
Lotgi1|113601
Lotgi1|113606
Lotgi1|113609
Lotgi1|113614
Lotgi1|113617
Lotgi1|113626
Lotgi1|113628
Lotgi1|113635
Lotgi1|113637
Lotgi1|113640
Lotgi1|113644
Lotgi1|113659
Lotgi1|113666
Lotgi1|113682
Lotgi1|113686
Lotgi1|113690
Lotgi1|113701
Lotgi1|113712
Lotgi1|113714
Lotgi1|113729
Lotgi1|113738
Lotgi1|113739
Lotgi1|113742
Lotgi1|113757
Lotgi1|113764
Lotgi1|113794
Lotgi1|113796
Lotgi1|113802
Lotgi1|113809
Lotgi1|113814
Lotgi1|113844
Lotgi1|113851
Lotgi1|113861
Lotgi1|113866
Lotgi1|113882
Lotgi1|113888
Lotgi1|113895
Lotgi1|113896
Lotgi1|113898
Lotgi1|113902
Lotgi1|113911
Lotgi1|113915
Lotgi1|113919
Lotgi1|113922
Lotgi1|113939
Lotgi1|113941
Lotgi1|113945
Lotgi1|113948
Lotgi1|113975
Lotgi1|113990
Lotgi1|113994
Lotgi1|113995
Lotgi1|114003
Lotgi1|114007
Lotgi1|114026
Lotgi1|114027
Lotgi1|114038
Lotgi1|114048
Lotgi1|114052
Lotgi1|114056
Lotgi1|114065
Lotgi1|114071
Lotgi1|114080
Lotgi1|114089
Lotgi1|114104
Lotgi1|114108
Lotgi1|114119
Lotgi1|114133
Lotgi1|114144
Lotgi1|114147
Lotgi1|114152
Lotgi1|114161
Lotgi1|114172
Lotgi1|114173
Lotgi1|114180
Lotgi1|114181
Lotgi1|114185
Lotgi1|114199
Lotgi1|114200
Lotgi1|114212
Lotgi1|114214
Lotgi1|114228
Lotgi1|114237
Lotgi1|114238
Lotgi1|114240
Lotgi1|114242
Lotgi1|114260
Lotgi1|114263
Lotgi1|114268
Lotgi1|114272
Lotgi1|114279
Lotgi1|114287
Lotgi1|114290
Lotgi1|114310
Lotgi1|114323
Lotgi1|114336
Lotgi1|114339
Lotgi1|114341
Lotgi1|114342
Lotgi1|114344
Lotgi1|114368
Lotgi1|114371
Lotgi1|114388
Lotgi1|114398
Lotgi1|114408
Lotgi1|114414
Lotgi1|114415
Lotgi1|114418
Lotgi1|114420
Lotgi1|114439
Lotgi1|114444
Lotgi1|114451
Lotgi1|114456
Lotgi1|114468
Lotgi1|114480
Lotgi1|114484
Lotgi1|114487
Lotgi1|114488
Lotgi1|114503
Lotgi1|114513
Lotgi1|114529
Lotgi1|114542
Lotgi1|114551
Lotgi1|114554
Lotgi1|114561
Lotgi1|114571
Lotgi1|114576
Lotgi1|114597
Lotgi1|114599
Lotgi1|114600
Lotgi1|114606
Lotgi1|114607
Lotgi1|114620
Lotgi1|114621
Lotgi1|114633
Lotgi1|114635
Lotgi1|114637
Lotgi1|114647
Lotgi1|114650
Lotgi1|114670
Lotgi1|114671
Lotgi1|114675
Lotgi1|114684
Lotgi1|114691
Lotgi1|114702
Lotgi1|114705
Lotgi1|114716
Lotgi1|114718
Lotgi1|114719
Lotgi1|114745
Lotgi1|114759
Lotgi1|114760
Lotgi1|114779
Lotgi1|114783
Lotgi1|114795
Lotgi1|114804
Lotgi1|114808
Lotgi1|114817
Lotgi1|114820
Lotgi1|114823
Lotgi1|114826
Lotgi1|114833
Lotgi1|114864
Lotgi1|114873
Lotgi1|114875
Lotgi1|114879
Lotgi1|114888
Lotgi1|114901
Lotgi1|114905
Lotgi1|114913
Lotgi1|114922
Lotgi1|114931
Lotgi1|114938
Lotgi1|114942
Lotgi1|114955
Lotgi1|114956
Lotgi1|114966
Lotgi1|114969
Lotgi1|114987
Lotgi1|114992
Lotgi1|114994
Lotgi1|114997
Lotgi1|114998
Lotgi1|115011
Lotgi1|115014
Lotgi1|115026
Lotgi1|115052
Lotgi1|115055
Lotgi1|115058
Lotgi1|115074
Lotgi1|115088
Lotgi1|115097
Lotgi1|115099
Lotgi1|115105
Lotgi1|115110
Lotgi1|115113
Lotgi1|115119
Lotgi1|115133
Lotgi1|115136
Lotgi1|115146
Lotgi1|115147
Lotgi1|115152
Lotgi1|115157
Lotgi1|115163
Lotgi1|115165
Lotgi1|115178
Lotgi1|115215
Lotgi1|115222
Lotgi1|115231
Lotgi1|115232
Lotgi1|115246
Lotgi1|115278
Lotgi1|115282
Lotgi1|115283
Lotgi1|115288
Lotgi1|115290
Lotgi1|115295
Lotgi1|115298
Lotgi1|115306
Lotgi1|115312
Lotgi1|115319
Lotgi1|115320
Lotgi1|115322
Lotgi1|115323
Lotgi1|115324
Lotgi1|115350
Lotgi1|115354
Lotgi1|115358
Lotgi1|115360
Lotgi1|115363
Lotgi1|115364
Lotgi1|115366
Lotgi1|115371
Lotgi1|115372
Lotgi1|115376
Lotgi1|115378
Lotgi1|115382
Lotgi1|115408
Lotgi1|115411
Lotgi1|115412
Lotgi1|115433
Lotgi1|115434
Lotgi1|115450
Lotgi1|115464
Lotgi1|115465
Lotgi1|115468
Lotgi1|115477
Lotgi1|115481
Lotgi1|115490
Lotgi1|115500
Lotgi1|115514
Lotgi1|115531
Lotgi1|115534
Lotgi1|115535
Lotgi1|115536
Lotgi1|115552
Lotgi1|115576
Lotgi1|115587
Lotgi1|115590
Lotgi1|115597
Lotgi1|115607
Lotgi1|115623
Lotgi1|115634
Lotgi1|115636
Lotgi1|115642
Lotgi1|115645
Lotgi1|115648
Lotgi1|115650
Lotgi1|115653
Lotgi1|115667
Lotgi1|115668
Lotgi1|115669
Lotgi1|115671
Lotgi1|115677
Lotgi1|115678
Lotgi1|115685
Lotgi1|115714
Lotgi1|115731
Lotgi1|115736
Lotgi1|115738
Lotgi1|115761
Lotgi1|115777
Lotgi1|115778
Lotgi1|115779
Lotgi1|115798
Lotgi1|115808
Lotgi1|115810
Lotgi1|115813
Lotgi1|115833
Lotgi1|115834
Lotgi1|115837
Lotgi1|115853
Lotgi1|115858
Lotgi1|115874
Lotgi1|115879
Lotgi1|115882
Lotgi1|115884
Lotgi1|115889
Lotgi1|115895
Lotgi1|115900
Lotgi1|115903
Lotgi1|115921
Lotgi1|115937
Lotgi1|115941
Lotgi1|115944
Lotgi1|115951
Lotgi1|115956
Lotgi1|115963
Lotgi1|115980
Lotgi1|116012
Lotgi1|116020
Lotgi1|116067
Lotgi1|116077
Lotgi1|116080
Lotgi1|116083
Lotgi1|116088
Lotgi1|116093
Lotgi1|116101
Lotgi1|116110
Lotgi1|116114
Lotgi1|116115
Lotgi1|116123
Lotgi1|116126
Lotgi1|116132
Lotgi1|116136
Lotgi1|116143
Lotgi1|116145
Lotgi1|116148
Lotgi1|116159
Lotgi1|116166
Lotgi1|116180
Lotgi1|116181
Lotgi1|116186
Lotgi1|116192
Lotgi1|116217
Lotgi1|116220
Lotgi1|116221
Lotgi1|116228
Lotgi1|116230
Lotgi1|116232
Lotgi1|116236
Lotgi1|116243
Lotgi1|116244
Lotgi1|116246
Lotgi1|116257
Lotgi1|116260
Lotgi1|116269
Lotgi1|116270
Lotgi1|116280
Lotgi1|116289
Lotgi1|116292
Lotgi1|116306
Lotgi1|116316
Lotgi1|116335
Lotgi1|116340
Lotgi1|116363
Lotgi1|116364
Lotgi1|116380
Lotgi1|116386
Lotgi1|116402
Lotgi1|116422
Lotgi1|116426
Lotgi1|116428
Lotgi1|116431
Lotgi1|116432
Lotgi1|116451
Lotgi1|116457
Lotgi1|116459
Lotgi1|116463
Lotgi1|116468
Lotgi1|116475
Lotgi1|116487
Lotgi1|116491
Lotgi1|116496
Lotgi1|116517
Lotgi1|116523
Lotgi1|116524
Lotgi1|116525
Lotgi1|116526
Lotgi1|116530
Lotgi1|116536
Lotgi1|116540
Lotgi1|116541
Lotgi1|116555
Lotgi1|116587
Lotgi1|116597
Lotgi1|116610
Lotgi1|116612
Lotgi1|116619
Lotgi1|116621
Lotgi1|116623
Lotgi1|116631
Lotgi1|116635
Lotgi1|116643
Lotgi1|116645
Lotgi1|116649
Lotgi1|116653
Lotgi1|116660
Lotgi1|116671
Lotgi1|116674
Lotgi1|116699
Lotgi1|116702
Lotgi1|116718
Lotgi1|116733
Lotgi1|116735
Lotgi1|116739
Lotgi1|116743
Lotgi1|116748
Lotgi1|116750
Lotgi1|116754
Lotgi1|116755
Lotgi1|116760
Lotgi1|116769
Lotgi1|116779
Lotgi1|116782
Lotgi1|116799
Lotgi1|116801
Lotgi1|116803
Lotgi1|116805
Lotgi1|116810
Lotgi1|116812
Lotgi1|116826
Lotgi1|116827
Lotgi1|116834
Lotgi1|116838
Lotgi1|116841
Lotgi1|116849
Lotgi1|116854
Lotgi1|116856
Lotgi1|116865
Lotgi1|116870
Lotgi1|116872
Lotgi1|116873
Lotgi1|116876
Lotgi1|116888
Lotgi1|116900
Lotgi1|116903
Lotgi1|116904
Lotgi1|116915
Lotgi1|116919
Lotgi1|116933
Lotgi1|116948
Lotgi1|116962
Lotgi1|116963
Lotgi1|116965
Lotgi1|116974
Lotgi1|116980
Lotgi1|116983
Lotgi1|116986
Lotgi1|116988
Lotgi1|116991
Lotgi1|116996
Lotgi1|117001
Lotgi1|117004
Lotgi1|117008
Lotgi1|117025
Lotgi1|117034
Lotgi1|117038
Lotgi1|117045
Lotgi1|117048
Lotgi1|117053
Lotgi1|117064
Lotgi1|117066
Lotgi1|117073
Lotgi1|117074
Lotgi1|117089
Lotgi1|117095
Lotgi1|117096
Lotgi1|117098
Lotgi1|117101
Lotgi1|117107
Lotgi1|117114
Lotgi1|117117
Lotgi1|117122
Lotgi1|117131
Lotgi1|117139
Lotgi1|117140
Lotgi1|117142
Lotgi1|117144
Lotgi1|117158
Lotgi1|117170
Lotgi1|117172
Lotgi1|117176
Lotgi1|117177
Lotgi1|117194
Lotgi1|117207
Lotgi1|117209
Lotgi1|117210
Lotgi1|117213
Lotgi1|117223
Lotgi1|117236
Lotgi1|117262
Lotgi1|117276
Lotgi1|117300
Lotgi1|117302
Lotgi1|117303
Lotgi1|117319
Lotgi1|117320
Lotgi1|117331
Lotgi1|117350
Lotgi1|117351
Lotgi1|117361
Lotgi1|117369
Lotgi1|117387
Lotgi1|117394
Lotgi1|117395
Lotgi1|117396
Lotgi1|117397
Lotgi1|117398
Lotgi1|117410
Lotgi1|117436
Lotgi1|117448
Lotgi1|117451
Lotgi1|117454
Lotgi1|117458
Lotgi1|117468
Lotgi1|117480
Lotgi1|117487
Lotgi1|117493
Lotgi1|117494
Lotgi1|117499
Lotgi1|117504
Lotgi1|117514
Lotgi1|117517
Lotgi1|117519
Lotgi1|117522
Lotgi1|117541
Lotgi1|117544
Lotgi1|117550
Lotgi1|117551
Lotgi1|117552
Lotgi1|117553
Lotgi1|117571
Lotgi1|117588
Lotgi1|117600
Lotgi1|117619
Lotgi1|117625
Lotgi1|117631
Lotgi1|117637
Lotgi1|117641
Lotgi1|117646
Lotgi1|117662
Lotgi1|117664
Lotgi1|117668
Lotgi1|117673
Lotgi1|117715
Lotgi1|117723
Lotgi1|117728
Lotgi1|117753
Lotgi1|117759
Lotgi1|117765
Lotgi1|117769
Lotgi1|117771
Lotgi1|117775
Lotgi1|117784
Lotgi1|117800
Lotgi1|117806
Lotgi1|117810
Lotgi1|117842
Lotgi1|117854
Lotgi1|117861
Lotgi1|117863
Lotgi1|117864
Lotgi1|117866
Lotgi1|117868
Lotgi1|117872
Lotgi1|117877
Lotgi1|117882
Lotgi1|117888
Lotgi1|117895
Lotgi1|117896
Lotgi1|117912
Lotgi1|117914
Lotgi1|117916
Lotgi1|117918
Lotgi1|117931
Lotgi1|117935
Lotgi1|117941
Lotgi1|117951
Lotgi1|117952
Lotgi1|117967
Lotgi1|117987
Lotgi1|118001
Lotgi1|118005
Lotgi1|118006
Lotgi1|118013
Lotgi1|118024
Lotgi1|118026
Lotgi1|118033
Lotgi1|118054
Lotgi1|118056
Lotgi1|118058
Lotgi1|118068
Lotgi1|118077
Lotgi1|118105
Lotgi1|118120
Lotgi1|118148
Lotgi1|118149
Lotgi1|118151
Lotgi1|118162
Lotgi1|118163
Lotgi1|118169
Lotgi1|118171
Lotgi1|118175
Lotgi1|118184
Lotgi1|118201
Lotgi1|118204
Lotgi1|118212
Lotgi1|118213
Lotgi1|118214
Lotgi1|118217
Lotgi1|118224
Lotgi1|118225
Lotgi1|118229
Lotgi1|118238
Lotgi1|118264
Lotgi1|118279
Lotgi1|118286
Lotgi1|118291
Lotgi1|118302
Lotgi1|118304
Lotgi1|118322
Lotgi1|118327
Lotgi1|118333
Lotgi1|118343
Lotgi1|118366
Lotgi1|118369
Lotgi1|118373
Lotgi1|118379
Lotgi1|118384
Lotgi1|118397
Lotgi1|118400
Lotgi1|118406
Lotgi1|118408
Lotgi1|118410
Lotgi1|118414
Lotgi1|118438
Lotgi1|118439
Lotgi1|118446
Lotgi1|118461
Lotgi1|118510
Lotgi1|118524
Lotgi1|118526
Lotgi1|118527
Lotgi1|118531
Lotgi1|118541
Lotgi1|118545
Lotgi1|118548
Lotgi1|118558
Lotgi1|118580
Lotgi1|118588
Lotgi1|118591
Lotgi1|118598
Lotgi1|118615
Lotgi1|118624
Lotgi1|118629
Lotgi1|118637
Lotgi1|118648
Lotgi1|118649
Lotgi1|118654
Lotgi1|118662
Lotgi1|118680
Lotgi1|118685
Lotgi1|118689
Lotgi1|118698
Lotgi1|118701
Lotgi1|118703
Lotgi1|118711
Lotgi1|118718
Lotgi1|118720
Lotgi1|118721
Lotgi1|118724
Lotgi1|118731
Lotgi1|118736
Lotgi1|118738
Lotgi1|118765
Lotgi1|118767
Lotgi1|118802
Lotgi1|118817
Lotgi1|118822
Lotgi1|118823
Lotgi1|118824
Lotgi1|118829
Lotgi1|118839
Lotgi1|118845
Lotgi1|118856
Lotgi1|118867
Lotgi1|118868
Lotgi1|118872
Lotgi1|118875
Lotgi1|118892
Lotgi1|118899
Lotgi1|118906
Lotgi1|118930
Lotgi1|118933
Lotgi1|118941
Lotgi1|118943
Lotgi1|118946
Lotgi1|118950
Lotgi1|118956
Lotgi1|118957
Lotgi1|118976
Lotgi1|118981
Lotgi1|118992
Lotgi1|119014
Lotgi1|119019
Lotgi1|119020
Lotgi1|119030
Lotgi1|119031
Lotgi1|119041
Lotgi1|119057
Lotgi1|119061
Lotgi1|119072
Lotgi1|119079
Lotgi1|119099
Lotgi1|119100
Lotgi1|119118
Lotgi1|119124
Lotgi1|119125
Lotgi1|119130
Lotgi1|119139
Lotgi1|119144
Lotgi1|119146
Lotgi1|119149
Lotgi1|119159
Lotgi1|119163
Lotgi1|119184
Lotgi1|119200
Lotgi1|119204
Lotgi1|119219
Lotgi1|119222
Lotgi1|119223
Lotgi1|119229
Lotgi1|119234
Lotgi1|119239
Lotgi1|119241
Lotgi1|119246
Lotgi1|119250
Lotgi1|119253
Lotgi1|119262
Lotgi1|119267
Lotgi1|119273
Lotgi1|119290
Lotgi1|119299
Lotgi1|119302
Lotgi1|119308
Lotgi1|119310
Lotgi1|119311
Lotgi1|119331
Lotgi1|119346
Lotgi1|119348
Lotgi1|119360
Lotgi1|119365
Lotgi1|119371
Lotgi1|119386
Lotgi1|119400
Lotgi1|119422
Lotgi1|119438
Lotgi1|119445
Lotgi1|119453
Lotgi1|119455
Lotgi1|119476
Lotgi1|119478
Lotgi1|119479
Lotgi1|119486
Lotgi1|119487
Lotgi1|119488
Lotgi1|119495
Lotgi1|119509
Lotgi1|119551
Lotgi1|119560
Lotgi1|119564
Lotgi1|119569
Lotgi1|119577
Lotgi1|119582
Lotgi1|119601
Lotgi1|119609
Lotgi1|119622
Lotgi1|119642
Lotgi1|119646
Lotgi1|119655
Lotgi1|119662
Lotgi1|119666
Lotgi1|119678
Lotgi1|119700
Lotgi1|119719
Lotgi1|119738
Lotgi1|119744
Lotgi1|119746
Lotgi1|119755
Lotgi1|119762
Lotgi1|119766
Lotgi1|119776
Lotgi1|119782
Lotgi1|119783
Lotgi1|119784
Lotgi1|119787
Lotgi1|119798
Lotgi1|119809
Lotgi1|119815
Lotgi1|119824
Lotgi1|119829
Lotgi1|119831
Lotgi1|119832
Lotgi1|119836
Lotgi1|119841
Lotgi1|119842
Lotgi1|119849
Lotgi1|119857
Lotgi1|119865
Lotgi1|119867
Lotgi1|119876
Lotgi1|119885
Lotgi1|119892
Lotgi1|119924
Lotgi1|119931
Lotgi1|119936
Lotgi1|119939
Lotgi1|119940
Lotgi1|119943
Lotgi1|119948
Lotgi1|119949
Lotgi1|119952
Lotgi1|119959
Lotgi1|119962
Lotgi1|119963
Lotgi1|119964
Lotgi1|119976
Lotgi1|119978
Lotgi1|119983
Lotgi1|119991
Lotgi1|119993
Lotgi1|119995
Lotgi1|120003
Lotgi1|120032
Lotgi1|120034
Lotgi1|120072
Lotgi1|120077
Lotgi1|120090
Lotgi1|120098
Lotgi1|120099
Lotgi1|120115
Lotgi1|120126
Lotgi1|120130
Lotgi1|120142
Lotgi1|120149
Lotgi1|120151
Lotgi1|120153
Lotgi1|120154
Lotgi1|120156
Lotgi1|120179
Lotgi1|120180
Lotgi1|120181
Lotgi1|120200
Lotgi1|120207
Lotgi1|120210
Lotgi1|120211
Lotgi1|120218
Lotgi1|120226
Lotgi1|120239
Lotgi1|120270
Lotgi1|120273
Lotgi1|120276
Lotgi1|120277
Lotgi1|120279
Lotgi1|120292
Lotgi1|120296
Lotgi1|120297
Lotgi1|120299
Lotgi1|120307
Lotgi1|120328
Lotgi1|120337
Lotgi1|120374
Lotgi1|120388
Lotgi1|120391
Lotgi1|120392
Lotgi1|120394
Lotgi1|120396
Lotgi1|120410
Lotgi1|120412
Lotgi1|120413
Lotgi1|120422
Lotgi1|120424
Lotgi1|120433
Lotgi1|120448
Lotgi1|120462
Lotgi1|120469
Lotgi1|120476
Lotgi1|120484
Lotgi1|120493
Lotgi1|120496
Lotgi1|120497
Lotgi1|120502
Lotgi1|120508
Lotgi1|120517
Lotgi1|120544
Lotgi1|120548
Lotgi1|120568
Lotgi1|120571
Lotgi1|120581
Lotgi1|120585
Lotgi1|120617
Lotgi1|120630
Lotgi1|120635
Lotgi1|120651
Lotgi1|120659
Lotgi1|120667
Lotgi1|120670
Lotgi1|120690
Lotgi1|120716
Lotgi1|120723
Lotgi1|120741
Lotgi1|120765
Lotgi1|120766
Lotgi1|120770
Lotgi1|120783
Lotgi1|120784
Lotgi1|120790
Lotgi1|120798
Lotgi1|120815
Lotgi1|120825
Lotgi1|120831
Lotgi1|120834
Lotgi1|120866
Lotgi1|120886
Lotgi1|120896
Lotgi1|120905
Lotgi1|120927
Lotgi1|120936
Lotgi1|120940
Lotgi1|120941
Lotgi1|120942
Lotgi1|120956
Lotgi1|120961
Lotgi1|120970
Lotgi1|120973
Lotgi1|120975
Lotgi1|120990
Lotgi1|120993
Lotgi1|121003
Lotgi1|121010
Lotgi1|121020
Lotgi1|121024
Lotgi1|121028
Lotgi1|121057
Lotgi1|121066
Lotgi1|121069
Lotgi1|121093
Lotgi1|121097
Lotgi1|121100
Lotgi1|121106
Lotgi1|121112
Lotgi1|121119
Lotgi1|121137
Lotgi1|121144
Lotgi1|121151
Lotgi1|121163
Lotgi1|121170
Lotgi1|121171
Lotgi1|121187
Lotgi1|121207
Lotgi1|121213
Lotgi1|121225
Lotgi1|121226
Lotgi1|121258
Lotgi1|121263
Lotgi1|121279
Lotgi1|121281
Lotgi1|121283
Lotgi1|121286
Lotgi1|121291
Lotgi1|121297
Lotgi1|121302
Lotgi1|121307
Lotgi1|121324
Lotgi1|121326
Lotgi1|121338
Lotgi1|121339
Lotgi1|121345
Lotgi1|121348
Lotgi1|121350
Lotgi1|121355
Lotgi1|121359
Lotgi1|121371
Lotgi1|121393
Lotgi1|121403
Lotgi1|121410
Lotgi1|121423
Lotgi1|121430
Lotgi1|121436
Lotgi1|121440
Lotgi1|121441
Lotgi1|121442
Lotgi1|121447
Lotgi1|121482
Lotgi1|121483
Lotgi1|121489
Lotgi1|121495
Lotgi1|121500
Lotgi1|121506
Lotgi1|121549
Lotgi1|121553
Lotgi1|121554
Lotgi1|121559
Lotgi1|121560
Lotgi1|121567
Lotgi1|121570
Lotgi1|121573
Lotgi1|121596
Lotgi1|121599
Lotgi1|121605
Lotgi1|121608
Lotgi1|121617
Lotgi1|121618
Lotgi1|121644
Lotgi1|121646
Lotgi1|121648
Lotgi1|121653
Lotgi1|121655
Lotgi1|121660
Lotgi1|121665
Lotgi1|121667
Lotgi1|121668
Lotgi1|121669
Lotgi1|121670
Lotgi1|121674
Lotgi1|121681
Lotgi1|121694
Lotgi1|121706
Lotgi1|121719
Lotgi1|121720
Lotgi1|121721
Lotgi1|121762
Lotgi1|121767
Lotgi1|121770
Lotgi1|121777
Lotgi1|121785
Lotgi1|121793
Lotgi1|121798
Lotgi1|121801
Lotgi1|121808
Lotgi1|121810
Lotgi1|121811
Lotgi1|121815
Lotgi1|121827
Lotgi1|121828
Lotgi1|121836
Lotgi1|121837
Lotgi1|121844
Lotgi1|121849
Lotgi1|121852
Lotgi1|121854
Lotgi1|121855
Lotgi1|121859
Lotgi1|121860
Lotgi1|121862
Lotgi1|121864
Lotgi1|121867
Lotgi1|121872
Lotgi1|121884
Lotgi1|121886
Lotgi1|121913
Lotgi1|121915
Lotgi1|121917
Lotgi1|121926
Lotgi1|121928
Lotgi1|121932
Lotgi1|121942
Lotgi1|121943
Lotgi1|121960
Lotgi1|121966
Lotgi1|122004
Lotgi1|122006
Lotgi1|122017
Lotgi1|122023
Lotgi1|122035
Lotgi1|122039
Lotgi1|122047
Lotgi1|122049
Lotgi1|122078
Lotgi1|122096
Lotgi1|122098
Lotgi1|122108
Lotgi1|122109
Lotgi1|122118
Lotgi1|122126
Lotgi1|122132
Lotgi1|122135
Lotgi1|122139
Lotgi1|122144
Lotgi1|122147
Lotgi1|122165
Lotgi1|122169
Lotgi1|122173
Lotgi1|122176
Lotgi1|122187
Lotgi1|122202
Lotgi1|122204
Lotgi1|122247
Lotgi1|122249
Lotgi1|122269
Lotgi1|122275
Lotgi1|122283
Lotgi1|122298
Lotgi1|122304
Lotgi1|122315
Lotgi1|122317
Lotgi1|122331
Lotgi1|122334
Lotgi1|122340
Lotgi1|122343
Lotgi1|122346
Lotgi1|122357
Lotgi1|122359
Lotgi1|122377
Lotgi1|122380
Lotgi1|122387
Lotgi1|122393
Lotgi1|122399
Lotgi1|122405
Lotgi1|122406
Lotgi1|122411
Lotgi1|122416
Lotgi1|122419
Lotgi1|122423
Lotgi1|122424
Lotgi1|122440
Lotgi1|122446
Lotgi1|122453
Lotgi1|122459
Lotgi1|122472
Lotgi1|122474
Lotgi1|122480
Lotgi1|122499
Lotgi1|122512
Lotgi1|122513
Lotgi1|122523
Lotgi1|122526
Lotgi1|122544
Lotgi1|122554
Lotgi1|122568
Lotgi1|122569
Lotgi1|122573
Lotgi1|122576
Lotgi1|122578
Lotgi1|122580
Lotgi1|122584
Lotgi1|122591
Lotgi1|122594
Lotgi1|122602
Lotgi1|122604
Lotgi1|122611
Lotgi1|122612
Lotgi1|122614
Lotgi1|122620
Lotgi1|122622
Lotgi1|122639
Lotgi1|122647
Lotgi1|122648
Lotgi1|122649
Lotgi1|122655
Lotgi1|122662
Lotgi1|122677
Lotgi1|122683
Lotgi1|122691
Lotgi1|122701
Lotgi1|122705
Lotgi1|122730
Lotgi1|122732
Lotgi1|122739
Lotgi1|122741
Lotgi1|122743
Lotgi1|122744
Lotgi1|122747
Lotgi1|122752
Lotgi1|122753
Lotgi1|122759
Lotgi1|122769
Lotgi1|122770
Lotgi1|122782
Lotgi1|122783
Lotgi1|122800
Lotgi1|122810
Lotgi1|122832
Lotgi1|122838
Lotgi1|122839
Lotgi1|122846
Lotgi1|122890
Lotgi1|122896
Lotgi1|122916
Lotgi1|122921
Lotgi1|122924
Lotgi1|122925
Lotgi1|122932
Lotgi1|122938
Lotgi1|122954
Lotgi1|122963
Lotgi1|122973
Lotgi1|122985
Lotgi1|122987
Lotgi1|122992
Lotgi1|123009
Lotgi1|123015
Lotgi1|123018
Lotgi1|123029
Lotgi1|123035
Lotgi1|123039
Lotgi1|123041
Lotgi1|123062
Lotgi1|123066
Lotgi1|123068
Lotgi1|123081
Lotgi1|123082
Lotgi1|123092
Lotgi1|123095
Lotgi1|123097
Lotgi1|123099
Lotgi1|123127
Lotgi1|123129
Lotgi1|123143
Lotgi1|123158
Lotgi1|123164
Lotgi1|123167
Lotgi1|123168
Lotgi1|123177
Lotgi1|123182
Lotgi1|123192
Lotgi1|123204
Lotgi1|123205
Lotgi1|123206
Lotgi1|123211
Lotgi1|123212
Lotgi1|123226
Lotgi1|123227
Lotgi1|123233
Lotgi1|123243
Lotgi1|123253
Lotgi1|123261
Lotgi1|123262
Lotgi1|123266
Lotgi1|123269
Lotgi1|123273
Lotgi1|123274
Lotgi1|123283
Lotgi1|123315
Lotgi1|123318
Lotgi1|123321
Lotgi1|123325
Lotgi1|123326
Lotgi1|123333
Lotgi1|123335
Lotgi1|123341
Lotgi1|123347
Lotgi1|123377
Lotgi1|123399
Lotgi1|123400
Lotgi1|123404
Lotgi1|123407
Lotgi1|123412
Lotgi1|123415
Lotgi1|123418
Lotgi1|123420
Lotgi1|123434
Lotgi1|123438
Lotgi1|123440
Lotgi1|123446
Lotgi1|123451
Lotgi1|123453
Lotgi1|123455
Lotgi1|123476
Lotgi1|123506
Lotgi1|123514
Lotgi1|123527
Lotgi1|123530
Lotgi1|123531
Lotgi1|123534
Lotgi1|123535
Lotgi1|123536
Lotgi1|123540
Lotgi1|123541
Lotgi1|123543
Lotgi1|123544
Lotgi1|123545
Lotgi1|123553
Lotgi1|123557
Lotgi1|123569
Lotgi1|123571
Lotgi1|123575
Lotgi1|123578
Lotgi1|123579
Lotgi1|123580
Lotgi1|123611
Lotgi1|123620
Lotgi1|123623
Lotgi1|123624
Lotgi1|123634
Lotgi1|123644
Lotgi1|123645
Lotgi1|123647
Lotgi1|123653
Lotgi1|123657
Lotgi1|123659
Lotgi1|123666
Lotgi1|123675
Lotgi1|123677
Lotgi1|123688
Lotgi1|123691
Lotgi1|123701
Lotgi1|123713
Lotgi1|123735
Lotgi1|123750
Lotgi1|123756
Lotgi1|123762
Lotgi1|123770
Lotgi1|123776
Lotgi1|123780
Lotgi1|123781
Lotgi1|123794
Lotgi1|123812
Lotgi1|123818
Lotgi1|123828
Lotgi1|123862
Lotgi1|123873
Lotgi1|123879
Lotgi1|123884
Lotgi1|123886
Lotgi1|123897
Lotgi1|123902
Lotgi1|123903
Lotgi1|123906
Lotgi1|123928
Lotgi1|123935
Lotgi1|123937
Lotgi1|123939
Lotgi1|123956
Lotgi1|123959
Lotgi1|123979
Lotgi1|123989
Lotgi1|124007
Lotgi1|124009
Lotgi1|124020
Lotgi1|124038
Lotgi1|124040
Lotgi1|124045
Lotgi1|124064
Lotgi1|124065
Lotgi1|124069
Lotgi1|124075
Lotgi1|124076
Lotgi1|124078
Lotgi1|124095
Lotgi1|124100
Lotgi1|124106
Lotgi1|124107
Lotgi1|124115
Lotgi1|124124
Lotgi1|124131
Lotgi1|124135
Lotgi1|124140
Lotgi1|124151
Lotgi1|124155
Lotgi1|124156
Lotgi1|124171
Lotgi1|124207
Lotgi1|124219
Lotgi1|124230
Lotgi1|124239
Lotgi1|124263
Lotgi1|124265
Lotgi1|124272
Lotgi1|124274
Lotgi1|124295
Lotgi1|124302
Lotgi1|124303
Lotgi1|124304
Lotgi1|124308
Lotgi1|124357
Lotgi1|124377
Lotgi1|124403
Lotgi1|124414
Lotgi1|124430
Lotgi1|124433
Lotgi1|124442
Lotgi1|124446
Lotgi1|124453
Lotgi1|124460
Lotgi1|124462
Lotgi1|124467
Lotgi1|124475
Lotgi1|124487
Lotgi1|124501
Lotgi1|124502
Lotgi1|124505
Lotgi1|124507
Lotgi1|124521
Lotgi1|124535
Lotgi1|124539
Lotgi1|124546
Lotgi1|124557
Lotgi1|124564
Lotgi1|124576
Lotgi1|124598
Lotgi1|124615
Lotgi1|124620
Lotgi1|124623
Lotgi1|124631
Lotgi1|124640
Lotgi1|124654
Lotgi1|124656
Lotgi1|124665
Lotgi1|124670
Lotgi1|124672
Lotgi1|124680
Lotgi1|124685
Lotgi1|124693
Lotgi1|124699
Lotgi1|124707
Lotgi1|124718
Lotgi1|124728
Lotgi1|124731
Lotgi1|124736
Lotgi1|124742
Lotgi1|124744
Lotgi1|124746
Lotgi1|124753
Lotgi1|124768
Lotgi1|124770
Lotgi1|124780
Lotgi1|124781
Lotgi1|124784
Lotgi1|124788
Lotgi1|124792
Lotgi1|124794
Lotgi1|124809
Lotgi1|124813
Lotgi1|124815
Lotgi1|124832
Lotgi1|124872
Lotgi1|124873
Lotgi1|124876
Lotgi1|124879
Lotgi1|124884
Lotgi1|124894
Lotgi1|124920
Lotgi1|124921
Lotgi1|124931
Lotgi1|124933
Lotgi1|124934
Lotgi1|124936
Lotgi1|124944
Lotgi1|124953
Lotgi1|124977
Lotgi1|124988
Lotgi1|124993
Lotgi1|124995
Lotgi1|125008
Lotgi1|125011
Lotgi1|125012
Lotgi1|125016
Lotgi1|125029
Lotgi1|125032
Lotgi1|125037
Lotgi1|125047
Lotgi1|125059
Lotgi1|125060
Lotgi1|125066
Lotgi1|125074
Lotgi1|125094
Lotgi1|125122
Lotgi1|125127
Lotgi1|125131
Lotgi1|125133
Lotgi1|125136
Lotgi1|125137
Lotgi1|125140
Lotgi1|125167
Lotgi1|125181
Lotgi1|125182
Lotgi1|125183
Lotgi1|125184
Lotgi1|125190
Lotgi1|125198
Lotgi1|125208
Lotgi1|125213
Lotgi1|125219
Lotgi1|125224
Lotgi1|125228
Lotgi1|125232
Lotgi1|125242
Lotgi1|125269
Lotgi1|125270
Lotgi1|125271
Lotgi1|125277
Lotgi1|125281
Lotgi1|125317
Lotgi1|125320
Lotgi1|125321
Lotgi1|125332
Lotgi1|125339
Lotgi1|125341
Lotgi1|125346
Lotgi1|125348
Lotgi1|125350
Lotgi1|125352
Lotgi1|125354
Lotgi1|125374
Lotgi1|125375
Lotgi1|125392
Lotgi1|125397
Lotgi1|125398
Lotgi1|125402
Lotgi1|125410
Lotgi1|125418
Lotgi1|125420
Lotgi1|125421
Lotgi1|125424
Lotgi1|125429
Lotgi1|125447
Lotgi1|125448
Lotgi1|125455
Lotgi1|125461
Lotgi1|125464
Lotgi1|125466
Lotgi1|125486
Lotgi1|125487
Lotgi1|125492
Lotgi1|125503
Lotgi1|125515
Lotgi1|125516
Lotgi1|125519
Lotgi1|125521
Lotgi1|125533
Lotgi1|125534
Lotgi1|125538
Lotgi1|125543
Lotgi1|125556
Lotgi1|125574
Lotgi1|125599
Lotgi1|125612
Lotgi1|125617
Lotgi1|125626
Lotgi1|125632
Lotgi1|125638
Lotgi1|125642
Lotgi1|125668
Lotgi1|125674
Lotgi1|125676
Lotgi1|125686
Lotgi1|125687
Lotgi1|125700
Lotgi1|125701
Lotgi1|125704
Lotgi1|125726
Lotgi1|125731
Lotgi1|125734
Lotgi1|125742
Lotgi1|125746
Lotgi1|125751
Lotgi1|125797
Lotgi1|125805
Lotgi1|125807
Lotgi1|125808
Lotgi1|125830
Lotgi1|125833
Lotgi1|125904
Lotgi1|125908
Lotgi1|125913
Lotgi1|125925
Lotgi1|125950
Lotgi1|125958
Lotgi1|125960
Lotgi1|125973
Lotgi1|125983
Lotgi1|126004
Lotgi1|126021
Lotgi1|126022
Lotgi1|126056
Lotgi1|126078
Lotgi1|126107
Lotgi1|126121
Lotgi1|126136
Lotgi1|126149
Lotgi1|126155
Lotgi1|126160
Lotgi1|126173
Lotgi1|126181
Lotgi1|126189
Lotgi1|126211
Lotgi1|126216
Lotgi1|126228
Lotgi1|126231
Lotgi1|126234
Lotgi1|126236
Lotgi1|126242
Lotgi1|126248
Lotgi1|126249
Lotgi1|126255
Lotgi1|126264
Lotgi1|126268
Lotgi1|126291
Lotgi1|126319
Lotgi1|126320
Lotgi1|126331
Lotgi1|126343
Lotgi1|126346
Lotgi1|126351
Lotgi1|126355
Lotgi1|126357
Lotgi1|126363
Lotgi1|126364
Lotgi1|126369
Lotgi1|126388
Lotgi1|126394
Lotgi1|126397
Lotgi1|126420
Lotgi1|126429
Lotgi1|126440
Lotgi1|126442
Lotgi1|126443
Lotgi1|126447
Lotgi1|126471
Lotgi1|126473
Lotgi1|126485
Lotgi1|126486
Lotgi1|126514
Lotgi1|126524
Lotgi1|126531
Lotgi1|126534
Lotgi1|126538
Lotgi1|126557
Lotgi1|126569
Lotgi1|126576
Lotgi1|126582
Lotgi1|126590
Lotgi1|126606
Lotgi1|126607
Lotgi1|126609
Lotgi1|126614
Lotgi1|126633
Lotgi1|126644
Lotgi1|126647
Lotgi1|126656
Lotgi1|126686
Lotgi1|126688
Lotgi1|126693
Lotgi1|126696
Lotgi1|126707
Lotgi1|126722
Lotgi1|126724
Lotgi1|126730
Lotgi1|126741
Lotgi1|126742
Lotgi1|126754
Lotgi1|126759
Lotgi1|126768
Lotgi1|126779
Lotgi1|126787
Lotgi1|126794
Lotgi1|126799
Lotgi1|126800
Lotgi1|126803
Lotgi1|126809
Lotgi1|126818
Lotgi1|126829
Lotgi1|126839
Lotgi1|126843
Lotgi1|126851
Lotgi1|126859
Lotgi1|126867
Lotgi1|126878
Lotgi1|126879
Lotgi1|126895
Lotgi1|126898
Lotgi1|126903
Lotgi1|126924
Lotgi1|126925
Lotgi1|126939
Lotgi1|126945
Lotgi1|126951
Lotgi1|126955
Lotgi1|126968
Lotgi1|126969
Lotgi1|126973
Lotgi1|126986
Lotgi1|126999
Lotgi1|127000
Lotgi1|127003
Lotgi1|127014
Lotgi1|127032
Lotgi1|127041
Lotgi1|127056
Lotgi1|127065
Lotgi1|127086
Lotgi1|127089
Lotgi1|127101
Lotgi1|127102
Lotgi1|127104
Lotgi1|127110
Lotgi1|127112
Lotgi1|127132
Lotgi1|127149
Lotgi1|127166
Lotgi1|127178
Lotgi1|127179
Lotgi1|127180
Lotgi1|127188
Lotgi1|127203
Lotgi1|127222
Lotgi1|127223
Lotgi1|127244
Lotgi1|127245
Lotgi1|127247
Lotgi1|127250
Lotgi1|127265
Lotgi1|127279
Lotgi1|127290
Lotgi1|127327
Lotgi1|127350
Lotgi1|127363
Lotgi1|127367
Lotgi1|127373
Lotgi1|127378
Lotgi1|127385
Lotgi1|127392
Lotgi1|127397
Lotgi1|127398
Lotgi1|127400
Lotgi1|127402
Lotgi1|127403
Lotgi1|127429
Lotgi1|127454
Lotgi1|127458
Lotgi1|127482
Lotgi1|127487
Lotgi1|127490
Lotgi1|127507
Lotgi1|127517
Lotgi1|127530
Lotgi1|127540
Lotgi1|127555
Lotgi1|127558
Lotgi1|127560
Lotgi1|127562
Lotgi1|127563
Lotgi1|127565
Lotgi1|127570
Lotgi1|127574
Lotgi1|127578
Lotgi1|127587
Lotgi1|127594
Lotgi1|127599
Lotgi1|127603
Lotgi1|127610
Lotgi1|127617
Lotgi1|127623
Lotgi1|127649
Lotgi1|127658
Lotgi1|127660
Lotgi1|127661
Lotgi1|127669
Lotgi1|127673
Lotgi1|127674
Lotgi1|127675
Lotgi1|127678
Lotgi1|127680
Lotgi1|127711
Lotgi1|127716
Lotgi1|127723
Lotgi1|127724
Lotgi1|127728
Lotgi1|127737
Lotgi1|127740
Lotgi1|127745
Lotgi1|127769
Lotgi1|127771
Lotgi1|127778
Lotgi1|127794
Lotgi1|127801
Lotgi1|127828
Lotgi1|127833
Lotgi1|127834
Lotgi1|127848
Lotgi1|127854
Lotgi1|127856
Lotgi1|127861
Lotgi1|127866
Lotgi1|127872
Lotgi1|127878
Lotgi1|127887
Lotgi1|127889
Lotgi1|127891
Lotgi1|127893
Lotgi1|127897
Lotgi1|127898
Lotgi1|127902
Lotgi1|127906
Lotgi1|127909
Lotgi1|127914
Lotgi1|127919
Lotgi1|127922
Lotgi1|127930
Lotgi1|127955
Lotgi1|127958
Lotgi1|128003
Lotgi1|128006
Lotgi1|128007
Lotgi1|128010
Lotgi1|128012
Lotgi1|128013
Lotgi1|128024
Lotgi1|128027
Lotgi1|128039
Lotgi1|128067
Lotgi1|128087
Lotgi1|128093
Lotgi1|128103
Lotgi1|128104
Lotgi1|128109
Lotgi1|128120
Lotgi1|128132
Lotgi1|128133
Lotgi1|128142
Lotgi1|128150
Lotgi1|128155
Lotgi1|128169
Lotgi1|128172
Lotgi1|128175
Lotgi1|128178
Lotgi1|128207
Lotgi1|128209
Lotgi1|128212
Lotgi1|128222
Lotgi1|128233
Lotgi1|128275
Lotgi1|128278
Lotgi1|128288
Lotgi1|128290
Lotgi1|128291
Lotgi1|128295
Lotgi1|128306
Lotgi1|128314
Lotgi1|128315
Lotgi1|128317
Lotgi1|128333
Lotgi1|128337
Lotgi1|128361
Lotgi1|128383
Lotgi1|128388
Lotgi1|128394
Lotgi1|128397
Lotgi1|128403
Lotgi1|128416
Lotgi1|128417
Lotgi1|128419
Lotgi1|128420
Lotgi1|128428
Lotgi1|128432
Lotgi1|128436
Lotgi1|128446
Lotgi1|128458
Lotgi1|128465
Lotgi1|128470
Lotgi1|128473
Lotgi1|128482
Lotgi1|128489
Lotgi1|128491
Lotgi1|128503
Lotgi1|128514
Lotgi1|128523
Lotgi1|128530
Lotgi1|128532
Lotgi1|128533
Lotgi1|128551
Lotgi1|128560
Lotgi1|128562
Lotgi1|128569
Lotgi1|128573
Lotgi1|128580
Lotgi1|128584
Lotgi1|128586
Lotgi1|128587
Lotgi1|128589
Lotgi1|128623
Lotgi1|128624
Lotgi1|128625
Lotgi1|128629
Lotgi1|128630
Lotgi1|128634
Lotgi1|128636
Lotgi1|128639
Lotgi1|128640
Lotgi1|128644
Lotgi1|128647
Lotgi1|128665
Lotgi1|128667
Lotgi1|128699
Lotgi1|128702
Lotgi1|128713
Lotgi1|128717
Lotgi1|128725
Lotgi1|128730
Lotgi1|128734
Lotgi1|128738
Lotgi1|128740
Lotgi1|128750
Lotgi1|128758
Lotgi1|128762
Lotgi1|128773
Lotgi1|128794
Lotgi1|128818
Lotgi1|128829
Lotgi1|128850
Lotgi1|128853
Lotgi1|128855
Lotgi1|128873
Lotgi1|128880
Lotgi1|128887
Lotgi1|128891
Lotgi1|128909
Lotgi1|128925
Lotgi1|128945
Lotgi1|128951
Lotgi1|128977
Lotgi1|128978
Lotgi1|128982
Lotgi1|128992
Lotgi1|129002
Lotgi1|129003
Lotgi1|129006
Lotgi1|129035
Lotgi1|129046
Lotgi1|129058
Lotgi1|129061
Lotgi1|129074
Lotgi1|129079
Lotgi1|129083
Lotgi1|129085
Lotgi1|129087
Lotgi1|129101
Lotgi1|129117
Lotgi1|129137
Lotgi1|129140
Lotgi1|129141
Lotgi1|129169
Lotgi1|129172
Lotgi1|129177
Lotgi1|129178
Lotgi1|129211
Lotgi1|129214
Lotgi1|129225
Lotgi1|129240
Lotgi1|129256
Lotgi1|129263
Lotgi1|129268
Lotgi1|129270
Lotgi1|129271
Lotgi1|129274
Lotgi1|129288
Lotgi1|129302
Lotgi1|129312
Lotgi1|129336
Lotgi1|129344
Lotgi1|129347
Lotgi1|129374
Lotgi1|129375
Lotgi1|129379
Lotgi1|129381
Lotgi1|129390
Lotgi1|129401
Lotgi1|129408
Lotgi1|129421
Lotgi1|129424
Lotgi1|129428
Lotgi1|129434
Lotgi1|129435
Lotgi1|129439
Lotgi1|129444
Lotgi1|129445
Lotgi1|129447
Lotgi1|129454
Lotgi1|129467
Lotgi1|129499
Lotgi1|129506
Lotgi1|129517
Lotgi1|129522
Lotgi1|129525
Lotgi1|129527
Lotgi1|129535
Lotgi1|129539
Lotgi1|129545
Lotgi1|129554
Lotgi1|129572
Lotgi1|129577
Lotgi1|129578
Lotgi1|129583
Lotgi1|129599
Lotgi1|129607
Lotgi1|129609
Lotgi1|129611
Lotgi1|129614
Lotgi1|129615
Lotgi1|129619
Lotgi1|129659
Lotgi1|129665
Lotgi1|129673
Lotgi1|129677
Lotgi1|129679
Lotgi1|129680
Lotgi1|129683
Lotgi1|129690
Lotgi1|129699
Lotgi1|129702
Lotgi1|129708
Lotgi1|129713
Lotgi1|129717
Lotgi1|129721
Lotgi1|129765
Lotgi1|129768
Lotgi1|129788
Lotgi1|129800
Lotgi1|129830
Lotgi1|129837
Lotgi1|129838
Lotgi1|129853
Lotgi1|129863
Lotgi1|129882
Lotgi1|129891
Lotgi1|129892
Lotgi1|129894
Lotgi1|129896
Lotgi1|129911
Lotgi1|129913
Lotgi1|129920
Lotgi1|129923
Lotgi1|129925
Lotgi1|129928
Lotgi1|129947
Lotgi1|129957
Lotgi1|129959
Lotgi1|129968
Lotgi1|129974
Lotgi1|129978
Lotgi1|129979
Lotgi1|129983
Lotgi1|129991
Lotgi1|129993
Lotgi1|129996
Lotgi1|130006
Lotgi1|130060
Lotgi1|130072
Lotgi1|130075
Lotgi1|130087
Lotgi1|130096
Lotgi1|130105
Lotgi1|130108
Lotgi1|130110
Lotgi1|130112
Lotgi1|130121
Lotgi1|130125
Lotgi1|130126
Lotgi1|130132
Lotgi1|130134
Lotgi1|130152
Lotgi1|130157
Lotgi1|130161
Lotgi1|130171
Lotgi1|130175
Lotgi1|130181
Lotgi1|130191
Lotgi1|130195
Lotgi1|130197
Lotgi1|130207
Lotgi1|130216
Lotgi1|130231
Lotgi1|130238
Lotgi1|130240
Lotgi1|130246
Lotgi1|130249
Lotgi1|130257
Lotgi1|130261
Lotgi1|130263
Lotgi1|130278
Lotgi1|130281
Lotgi1|130294
Lotgi1|130303
Lotgi1|130315
Lotgi1|130334
Lotgi1|130337
Lotgi1|130339
Lotgi1|130361
Lotgi1|130366
Lotgi1|130367
Lotgi1|130384
Lotgi1|130385
Lotgi1|130390
Lotgi1|130394
Lotgi1|130403
Lotgi1|130408
Lotgi1|130418
Lotgi1|130421
Lotgi1|130443
Lotgi1|130453
Lotgi1|130457
Lotgi1|130468
Lotgi1|130482
Lotgi1|130484
Lotgi1|130498
Lotgi1|130505
Lotgi1|130506
Lotgi1|130508
Lotgi1|130513
Lotgi1|130545
Lotgi1|130569
Lotgi1|130586
Lotgi1|130593
Lotgi1|130615
Lotgi1|130622
Lotgi1|130625
Lotgi1|130627
Lotgi1|130631
Lotgi1|130640
Lotgi1|130643
Lotgi1|130661
Lotgi1|130675
Lotgi1|130688
Lotgi1|130696
Lotgi1|130700
Lotgi1|130704
Lotgi1|130712
Lotgi1|130753
Lotgi1|130755
Lotgi1|130764
Lotgi1|130767
Lotgi1|130770
Lotgi1|130783
Lotgi1|130786
Lotgi1|130787
Lotgi1|130797
Lotgi1|130798
Lotgi1|130804
Lotgi1|130809
Lotgi1|130830
Lotgi1|130846
Lotgi1|130850
Lotgi1|130858
Lotgi1|130864
Lotgi1|130870
Lotgi1|130874
Lotgi1|130878
Lotgi1|130890
Lotgi1|130892
Lotgi1|130906
Lotgi1|130946
Lotgi1|130949
Lotgi1|130962
Lotgi1|130966
Lotgi1|130973
Lotgi1|130985
Lotgi1|130986
Lotgi1|130994
Lotgi1|130995
Lotgi1|130996
Lotgi1|131001
Lotgi1|131014
Lotgi1|131016
Lotgi1|131039
Lotgi1|131044
Lotgi1|131045
Lotgi1|131060
Lotgi1|131067
Lotgi1|131078
Lotgi1|131080
Lotgi1|131082
Lotgi1|131084
Lotgi1|131085
Lotgi1|131097
Lotgi1|131098
Lotgi1|131099
Lotgi1|131108
Lotgi1|131114
Lotgi1|131117
Lotgi1|131119
Lotgi1|131128
Lotgi1|131152
Lotgi1|131154
Lotgi1|131162
Lotgi1|131165
Lotgi1|131176
Lotgi1|131193
Lotgi1|131207
Lotgi1|131218
Lotgi1|131220
Lotgi1|131225
Lotgi1|131233
Lotgi1|131239
Lotgi1|131242
Lotgi1|131243
Lotgi1|131262
Lotgi1|131282
Lotgi1|131290
Lotgi1|131294
Lotgi1|131302
Lotgi1|131309
Lotgi1|131310
Lotgi1|131336
Lotgi1|131337
Lotgi1|131348
Lotgi1|131349
Lotgi1|131359
Lotgi1|131365
Lotgi1|131369
Lotgi1|131411
Lotgi1|131426
Lotgi1|131450
Lotgi1|131458
Lotgi1|131466
Lotgi1|131469
Lotgi1|131471
Lotgi1|131489
Lotgi1|131492
Lotgi1|131500
Lotgi1|131507
Lotgi1|131512
Lotgi1|131540
Lotgi1|131547
Lotgi1|131610
Lotgi1|131613
Lotgi1|131619
Lotgi1|131629
Lotgi1|131645
Lotgi1|131646
Lotgi1|131653
Lotgi1|131660
Lotgi1|131668
Lotgi1|131683
Lotgi1|131685
Lotgi1|131695
Lotgi1|131697
Lotgi1|131730
Lotgi1|131742
Lotgi1|131752
Lotgi1|131754
Lotgi1|131756
Lotgi1|131767
Lotgi1|131783
Lotgi1|131784
Lotgi1|131793
Lotgi1|131801
Lotgi1|131803
Lotgi1|131825
Lotgi1|131841
Lotgi1|131851
Lotgi1|131859
Lotgi1|131885
Lotgi1|131888
Lotgi1|131889
Lotgi1|131894
Lotgi1|131897
Lotgi1|131914
Lotgi1|131920
Lotgi1|131924
Lotgi1|131935
Lotgi1|131943
Lotgi1|131946
Lotgi1|131951
Lotgi1|131969
Lotgi1|131972
Lotgi1|131973
Lotgi1|131976
Lotgi1|131977
Lotgi1|131980
Lotgi1|131982
Lotgi1|131987
Lotgi1|131991
Lotgi1|131996
Lotgi1|132004
Lotgi1|132019
Lotgi1|132027
Lotgi1|132029
Lotgi1|132031
Lotgi1|132033
Lotgi1|132034
Lotgi1|132036
Lotgi1|132040
Lotgi1|132049
Lotgi1|132050
Lotgi1|132061
Lotgi1|132073
Lotgi1|132082
Lotgi1|132084
Lotgi1|132093
Lotgi1|132094
Lotgi1|132099
Lotgi1|132114
Lotgi1|132117
Lotgi1|132122
Lotgi1|132142
Lotgi1|132147
Lotgi1|132149
Lotgi1|132160
Lotgi1|132166
Lotgi1|132168
Lotgi1|132169
Lotgi1|132171
Lotgi1|132177
Lotgi1|132178
Lotgi1|132183
Lotgi1|132184
Lotgi1|132190
Lotgi1|132197
Lotgi1|132223
Lotgi1|132224
Lotgi1|132228
Lotgi1|132229
Lotgi1|132243
Lotgi1|132244
Lotgi1|132245
Lotgi1|132248
Lotgi1|132259
Lotgi1|132262
Lotgi1|132263
Lotgi1|132288
Lotgi1|132294
Lotgi1|132302
Lotgi1|132310
Lotgi1|132314
Lotgi1|132324
Lotgi1|132342
Lotgi1|132347
Lotgi1|132348
Lotgi1|132351
Lotgi1|132355
Lotgi1|132375
Lotgi1|132384
Lotgi1|132393
Lotgi1|132396
Lotgi1|132429
Lotgi1|132441
Lotgi1|132442
Lotgi1|132447
Lotgi1|132455
Lotgi1|132462
Lotgi1|132464
Lotgi1|132470
Lotgi1|132475
Lotgi1|132489
Lotgi1|132512
Lotgi1|132532
Lotgi1|132539
Lotgi1|132562
Lotgi1|132592
Lotgi1|132613
Lotgi1|132639
Lotgi1|132678
Lotgi1|132681
Lotgi1|132683
Lotgi1|132691
Lotgi1|132697
Lotgi1|132698
Lotgi1|132700
Lotgi1|132702
Lotgi1|132712
Lotgi1|132718
Lotgi1|132723
Lotgi1|132728
Lotgi1|132744
Lotgi1|132754
Lotgi1|132759
Lotgi1|132766
Lotgi1|132769
Lotgi1|132773
Lotgi1|132775
Lotgi1|132783
Lotgi1|132791
Lotgi1|132797
Lotgi1|132806
Lotgi1|132812
Lotgi1|132816
Lotgi1|132833
Lotgi1|132840
Lotgi1|132853
Lotgi1|132861
Lotgi1|132864
Lotgi1|132872
Lotgi1|132890
Lotgi1|132902
Lotgi1|132911
Lotgi1|132915
Lotgi1|132923
Lotgi1|132933
Lotgi1|132939
Lotgi1|132941
Lotgi1|132948
Lotgi1|132951
Lotgi1|132957
Lotgi1|132962
Lotgi1|132989
Lotgi1|132999
Lotgi1|133000
Lotgi1|133010
Lotgi1|133011
Lotgi1|133026
Lotgi1|133032
Lotgi1|133062
Lotgi1|133071
Lotgi1|133100
Lotgi1|133119
Lotgi1|133135
Lotgi1|133136
Lotgi1|133150
Lotgi1|133152
Lotgi1|133162
Lotgi1|133165
Lotgi1|133178
Lotgi1|133186
Lotgi1|133188
Lotgi1|133189
Lotgi1|133196
Lotgi1|133204
Lotgi1|133208
Lotgi1|133209
Lotgi1|133221
Lotgi1|133225
Lotgi1|133234
Lotgi1|133235
Lotgi1|133240
Lotgi1|133243
Lotgi1|133244
Lotgi1|133246
Lotgi1|133247
Lotgi1|133255
Lotgi1|133257
Lotgi1|133270
Lotgi1|133271
Lotgi1|133274
Lotgi1|133278
Lotgi1|133279
Lotgi1|133288
Lotgi1|133290
Lotgi1|133306
Lotgi1|133311
Lotgi1|133318
Lotgi1|133319
Lotgi1|133333
Lotgi1|133340
Lotgi1|133347
Lotgi1|133354
Lotgi1|133356
Lotgi1|133359
Lotgi1|133362
Lotgi1|133365
Lotgi1|133377
Lotgi1|133382
Lotgi1|133401
Lotgi1|133402
Lotgi1|133404
Lotgi1|133406
Lotgi1|133409
Lotgi1|133413
Lotgi1|133415
Lotgi1|133427
Lotgi1|133444
Lotgi1|133451
Lotgi1|133456
Lotgi1|133460
Lotgi1|133465
Lotgi1|133469
Lotgi1|133472
Lotgi1|133477
Lotgi1|133480
Lotgi1|133483
Lotgi1|133495
Lotgi1|133518
Lotgi1|133561
Lotgi1|133562
Lotgi1|133587
Lotgi1|133593
Lotgi1|133595
Lotgi1|133597
Lotgi1|133598
Lotgi1|133605
Lotgi1|133609
Lotgi1|133622
Lotgi1|133625
Lotgi1|133634
Lotgi1|133635
Lotgi1|133640
Lotgi1|133654
Lotgi1|133658
Lotgi1|133667
Lotgi1|133668
Lotgi1|133686
Lotgi1|133687
Lotgi1|133688
Lotgi1|133689
Lotgi1|133692
Lotgi1|133697
Lotgi1|133703
Lotgi1|133714
Lotgi1|133716
Lotgi1|133718
Lotgi1|133720
Lotgi1|133730
Lotgi1|133731
Lotgi1|133738
Lotgi1|133751
Lotgi1|133757
Lotgi1|133765
Lotgi1|133766
Lotgi1|133798
Lotgi1|133810
Lotgi1|133811
Lotgi1|133818
Lotgi1|133855
Lotgi1|133858
Lotgi1|133861
Lotgi1|133906
Lotgi1|133911
Lotgi1|133914
Lotgi1|133916
Lotgi1|133919
Lotgi1|133925
Lotgi1|133932
Lotgi1|133944
Lotgi1|133948
Lotgi1|133949
Lotgi1|133952
Lotgi1|133974
Lotgi1|133979
Lotgi1|133988
Lotgi1|133999
Lotgi1|134010
Lotgi1|134022
Lotgi1|134029
Lotgi1|134039
Lotgi1|134046
Lotgi1|134056
Lotgi1|134083
Lotgi1|134093
Lotgi1|134103
Lotgi1|134119
Lotgi1|134124
Lotgi1|134132
Lotgi1|134134
Lotgi1|134143
Lotgi1|134164
Lotgi1|134177
Lotgi1|134178
Lotgi1|134181
Lotgi1|134187
Lotgi1|134192
Lotgi1|134202
Lotgi1|134228
Lotgi1|134230
Lotgi1|134240
Lotgi1|134244
Lotgi1|134252
Lotgi1|134265
Lotgi1|134271
Lotgi1|134275
Lotgi1|134281
Lotgi1|134296
Lotgi1|134310
Lotgi1|134322
Lotgi1|134336
Lotgi1|134355
Lotgi1|134361
Lotgi1|134368
Lotgi1|134373
Lotgi1|134376
Lotgi1|134377
Lotgi1|134383
Lotgi1|134391
Lotgi1|134398
Lotgi1|134399
Lotgi1|134408
Lotgi1|134409
Lotgi1|134414
Lotgi1|134420
Lotgi1|134423
Lotgi1|134425
Lotgi1|134426
Lotgi1|134438
Lotgi1|134449
Lotgi1|134464
Lotgi1|134475
Lotgi1|134479
Lotgi1|134504
Lotgi1|134508
Lotgi1|134511
Lotgi1|134513
Lotgi1|134519
Lotgi1|134520
Lotgi1|134522
Lotgi1|134529
Lotgi1|134531
Lotgi1|134533
Lotgi1|134535
Lotgi1|134549
Lotgi1|134557
Lotgi1|134559
Lotgi1|134569
Lotgi1|134575
Lotgi1|134585
Lotgi1|134594
Lotgi1|134597
Lotgi1|134604
Lotgi1|134618
Lotgi1|134649
Lotgi1|134650
Lotgi1|134665
Lotgi1|134668
Lotgi1|134669
Lotgi1|134675
Lotgi1|134694
Lotgi1|134708
Lotgi1|134725
Lotgi1|134727
Lotgi1|134745
Lotgi1|134754
Lotgi1|134756
Lotgi1|134763
Lotgi1|134766
Lotgi1|134767
Lotgi1|134773
Lotgi1|134785
Lotgi1|134790
Lotgi1|134793
Lotgi1|134796
Lotgi1|134797
Lotgi1|134805
Lotgi1|134810
Lotgi1|134815
Lotgi1|134818
Lotgi1|134825
Lotgi1|134830
Lotgi1|134831
Lotgi1|134869
Lotgi1|134885
Lotgi1|134904
Lotgi1|134908
Lotgi1|134918
Lotgi1|134944
Lotgi1|134950
Lotgi1|134959
Lotgi1|134965
Lotgi1|134981
Lotgi1|134983
Lotgi1|134987
Lotgi1|134995
Lotgi1|134997
Lotgi1|135005
Lotgi1|135010
Lotgi1|135017
Lotgi1|135021
Lotgi1|135026
Lotgi1|135033
Lotgi1|135036
Lotgi1|135048
Lotgi1|135049
Lotgi1|135052
Lotgi1|135055
Lotgi1|135066
Lotgi1|135068
Lotgi1|135083
Lotgi1|135093
Lotgi1|135095
Lotgi1|135113
Lotgi1|135132
Lotgi1|135136
Lotgi1|135141
Lotgi1|135144
Lotgi1|135146
Lotgi1|135191
Lotgi1|135195
Lotgi1|135197
Lotgi1|135199
Lotgi1|135206
Lotgi1|135217
Lotgi1|135225
Lotgi1|135241
Lotgi1|135243
Lotgi1|135247
Lotgi1|135250
Lotgi1|135258
Lotgi1|135266
Lotgi1|135283
Lotgi1|135291
Lotgi1|135304
Lotgi1|135306
Lotgi1|135322
Lotgi1|135330
Lotgi1|135362
Lotgi1|135371
Lotgi1|135389
Lotgi1|135400
Lotgi1|135405
Lotgi1|135415
Lotgi1|135434
Lotgi1|135447
Lotgi1|135453
Lotgi1|135457
Lotgi1|135458
Lotgi1|135463
Lotgi1|135491
Lotgi1|135494
Lotgi1|135497
Lotgi1|135499
Lotgi1|135503
Lotgi1|135516
Lotgi1|135529
Lotgi1|135531
Lotgi1|135541
Lotgi1|135546
Lotgi1|135547
Lotgi1|135548
Lotgi1|135549
Lotgi1|135551
Lotgi1|135559
Lotgi1|135565
Lotgi1|135570
Lotgi1|135574
Lotgi1|135579
Lotgi1|135589
Lotgi1|135603
Lotgi1|135608
Lotgi1|135618
Lotgi1|135634
Lotgi1|135638
Lotgi1|135643
Lotgi1|135651
Lotgi1|135662
Lotgi1|135664
Lotgi1|135674
Lotgi1|135690
Lotgi1|135691
Lotgi1|135703
Lotgi1|135720
Lotgi1|135733
Lotgi1|135735
Lotgi1|135736
Lotgi1|135743
Lotgi1|135750
Lotgi1|135759
Lotgi1|135767
Lotgi1|135769
Lotgi1|135774
Lotgi1|135781
Lotgi1|135793
Lotgi1|135805
Lotgi1|135816
Lotgi1|135819
Lotgi1|135824
Lotgi1|135841
Lotgi1|135842
Lotgi1|135845
Lotgi1|135850
Lotgi1|135867
Lotgi1|135876
Lotgi1|135881
Lotgi1|135882
Lotgi1|135898
Lotgi1|135903
Lotgi1|135908
Lotgi1|135916
Lotgi1|135931
Lotgi1|135932
Lotgi1|135934
Lotgi1|135940
Lotgi1|135960
Lotgi1|135971
Lotgi1|135972
Lotgi1|135981
Lotgi1|135992
Lotgi1|136010
Lotgi1|136033
Lotgi1|136040
Lotgi1|136041
Lotgi1|136043
Lotgi1|136048
Lotgi1|136055
Lotgi1|136082
Lotgi1|136087
Lotgi1|136103
Lotgi1|136112
Lotgi1|136113
Lotgi1|136119
Lotgi1|136122
Lotgi1|136131
Lotgi1|136137
Lotgi1|136139
Lotgi1|136141
Lotgi1|136147
Lotgi1|136154
Lotgi1|136164
Lotgi1|136165
Lotgi1|136176
Lotgi1|136177
Lotgi1|136182
Lotgi1|136183
Lotgi1|136198
Lotgi1|136210
Lotgi1|136226
Lotgi1|136233
Lotgi1|136234
Lotgi1|136236
Lotgi1|136243
Lotgi1|136268
Lotgi1|136271
Lotgi1|136287
Lotgi1|136295
Lotgi1|136300
Lotgi1|136305
Lotgi1|136317
Lotgi1|136322
Lotgi1|136324
Lotgi1|136333
Lotgi1|136340
Lotgi1|136341
Lotgi1|136347
Lotgi1|136350
Lotgi1|136351
Lotgi1|136357
Lotgi1|136371
Lotgi1|136384
Lotgi1|136398
Lotgi1|136404
Lotgi1|136425
Lotgi1|136430
Lotgi1|136443
Lotgi1|136451
Lotgi1|136455
Lotgi1|136477
Lotgi1|136482
Lotgi1|136485
Lotgi1|136495
Lotgi1|136497
Lotgi1|136505
Lotgi1|136516
Lotgi1|136520
Lotgi1|136528
Lotgi1|136530
Lotgi1|136535
Lotgi1|136545
Lotgi1|136550
Lotgi1|136567
Lotgi1|136572
Lotgi1|136576
Lotgi1|136594
Lotgi1|136603
Lotgi1|136609
Lotgi1|136639
Lotgi1|136673
Lotgi1|136681
Lotgi1|136700
Lotgi1|136701
Lotgi1|136702
Lotgi1|136703
Lotgi1|136707
Lotgi1|136718
Lotgi1|136727
Lotgi1|136730
Lotgi1|136747
Lotgi1|136765
Lotgi1|136778
Lotgi1|136786
Lotgi1|136803
Lotgi1|136810
Lotgi1|136816
Lotgi1|136826
Lotgi1|136836
Lotgi1|136841
Lotgi1|136847
Lotgi1|136856
Lotgi1|136858
Lotgi1|136871
Lotgi1|136872
Lotgi1|136878
Lotgi1|136885
Lotgi1|136894
Lotgi1|136901
Lotgi1|136915
Lotgi1|136924
Lotgi1|136939
Lotgi1|136941
Lotgi1|136948
Lotgi1|136951
Lotgi1|136955
Lotgi1|136972
Lotgi1|136980
Lotgi1|136984
Lotgi1|137008
Lotgi1|137010
Lotgi1|137014
Lotgi1|137029
Lotgi1|137052
Lotgi1|137063
Lotgi1|137081
Lotgi1|137083
Lotgi1|137098
Lotgi1|137121
Lotgi1|137133
Lotgi1|137136
Lotgi1|137168
Lotgi1|137179
Lotgi1|137193
Lotgi1|137195
Lotgi1|137201
Lotgi1|137203
Lotgi1|137218
Lotgi1|137224
Lotgi1|137237
Lotgi1|137238
Lotgi1|137239
Lotgi1|137242
Lotgi1|137255
Lotgi1|137302
Lotgi1|137310
Lotgi1|137312
Lotgi1|137323
Lotgi1|137329
Lotgi1|137331
Lotgi1|137335
Lotgi1|137337
Lotgi1|137342
Lotgi1|137344
Lotgi1|137345
Lotgi1|137348
Lotgi1|137350
Lotgi1|137351
Lotgi1|137357
Lotgi1|137373
Lotgi1|137384
Lotgi1|137389
Lotgi1|137402
Lotgi1|137430
Lotgi1|137449
Lotgi1|137450
Lotgi1|137463
Lotgi1|137472
Lotgi1|137484
Lotgi1|137488
Lotgi1|137501
Lotgi1|137508
Lotgi1|137523
Lotgi1|137532
Lotgi1|137534
Lotgi1|137540
Lotgi1|137546
Lotgi1|137564
Lotgi1|137570
Lotgi1|137593
Lotgi1|137594
Lotgi1|137595
Lotgi1|137600
Lotgi1|137608
Lotgi1|137613
Lotgi1|137625
Lotgi1|137628
Lotgi1|137634
Lotgi1|137653
Lotgi1|137657
Lotgi1|137674
Lotgi1|137682
Lotgi1|137693
Lotgi1|137704
Lotgi1|137716
Lotgi1|137717
Lotgi1|137721
Lotgi1|137738
Lotgi1|137758
Lotgi1|137764
Lotgi1|137775
Lotgi1|137784
Lotgi1|137804
Lotgi1|137805
Lotgi1|137806
Lotgi1|137822
Lotgi1|137823
Lotgi1|137826
Lotgi1|137839
Lotgi1|137845
Lotgi1|137860
Lotgi1|137874
Lotgi1|137877
Lotgi1|137881
Lotgi1|137887
Lotgi1|137888
Lotgi1|137890
Lotgi1|137896
Lotgi1|137905
Lotgi1|137906
Lotgi1|137912
Lotgi1|137913
Lotgi1|137917
Lotgi1|137921
Lotgi1|137926
Lotgi1|137938
Lotgi1|137940
Lotgi1|137956
Lotgi1|137957
Lotgi1|137978
Lotgi1|137982
Lotgi1|137986
Lotgi1|137993
Lotgi1|137999
Lotgi1|138000
Lotgi1|138005
Lotgi1|138021
Lotgi1|138023
Lotgi1|138035
Lotgi1|138047
Lotgi1|138051
Lotgi1|138052
Lotgi1|138054
Lotgi1|138056
Lotgi1|138069
Lotgi1|138071
Lotgi1|138075
Lotgi1|138080
Lotgi1|138086
Lotgi1|138087
Lotgi1|138090
Lotgi1|138092
Lotgi1|138093
Lotgi1|138098
Lotgi1|138116
Lotgi1|138118
Lotgi1|138119
Lotgi1|138130
Lotgi1|138137
Lotgi1|138144
Lotgi1|138147
Lotgi1|138163
Lotgi1|138166
Lotgi1|138168
Lotgi1|138170
Lotgi1|138173
Lotgi1|138181
Lotgi1|138191
Lotgi1|138195
Lotgi1|138203
Lotgi1|138205
Lotgi1|138206
Lotgi1|138224
Lotgi1|138232
Lotgi1|138239
Lotgi1|138244
Lotgi1|138250
Lotgi1|138251
Lotgi1|138265
Lotgi1|138268
Lotgi1|138272
Lotgi1|138277
Lotgi1|138283
Lotgi1|138286
Lotgi1|138291
Lotgi1|138300
Lotgi1|138301
Lotgi1|138306
Lotgi1|138310
Lotgi1|138311
Lotgi1|138336
Lotgi1|138343
Lotgi1|138352
Lotgi1|138355
Lotgi1|138356
Lotgi1|138360
Lotgi1|138363
Lotgi1|138365
Lotgi1|138366
Lotgi1|138367
Lotgi1|138377
Lotgi1|138397
Lotgi1|138404
Lotgi1|138405
Lotgi1|138416
Lotgi1|138424
Lotgi1|138429
Lotgi1|138431
Lotgi1|138435
Lotgi1|138436
Lotgi1|138446
Lotgi1|138454
Lotgi1|138458
Lotgi1|138461
Lotgi1|138466
Lotgi1|138472
Lotgi1|138477
Lotgi1|138480
Lotgi1|138484
Lotgi1|138486
Lotgi1|138487
Lotgi1|138494
Lotgi1|138500
Lotgi1|138508
Lotgi1|138509
Lotgi1|138523
Lotgi1|138530
Lotgi1|138548
Lotgi1|138555
Lotgi1|138558
Lotgi1|138560
Lotgi1|138561
Lotgi1|138567
Lotgi1|138568
Lotgi1|138579
Lotgi1|138584
Lotgi1|138592
Lotgi1|138598
Lotgi1|138617
Lotgi1|138628
Lotgi1|138631
Lotgi1|138633
Lotgi1|138642
Lotgi1|138644
Lotgi1|138655
Lotgi1|138664
Lotgi1|138665
Lotgi1|138668
Lotgi1|138684
Lotgi1|138692
Lotgi1|138705
Lotgi1|138707
Lotgi1|138717
Lotgi1|138720
Lotgi1|138721
Lotgi1|138737
Lotgi1|138753
Lotgi1|138757
Lotgi1|138763
Lotgi1|138772
Lotgi1|138790
Lotgi1|138807
Lotgi1|138821
Lotgi1|138823
Lotgi1|138828
Lotgi1|138836
Lotgi1|138839
Lotgi1|138845
Lotgi1|138852
Lotgi1|138864
Lotgi1|138885
Lotgi1|138887
Lotgi1|138889
Lotgi1|138892
Lotgi1|138899
Lotgi1|138903
Lotgi1|138909
Lotgi1|138929
Lotgi1|138941
Lotgi1|138945
Lotgi1|138954
Lotgi1|138963
Lotgi1|138971
Lotgi1|138976
Lotgi1|138981
Lotgi1|139012
Lotgi1|139015
Lotgi1|139022
Lotgi1|139033
Lotgi1|139034
Lotgi1|139040
Lotgi1|139047
Lotgi1|139048
Lotgi1|139049
Lotgi1|139054
Lotgi1|139062
Lotgi1|139083
Lotgi1|139103
Lotgi1|139105
Lotgi1|139112
Lotgi1|139123
Lotgi1|139124
Lotgi1|139146
Lotgi1|139149
Lotgi1|139154
Lotgi1|139155
Lotgi1|139163
Lotgi1|139167
Lotgi1|139178
Lotgi1|139184
Lotgi1|139192
Lotgi1|139195
Lotgi1|139219
Lotgi1|139229
Lotgi1|139238
Lotgi1|139240
Lotgi1|139246
Lotgi1|139253
Lotgi1|139266
Lotgi1|139267
Lotgi1|139272
Lotgi1|139279
Lotgi1|139282
Lotgi1|139283
Lotgi1|139286
Lotgi1|139289
Lotgi1|139303
Lotgi1|139320
Lotgi1|139335
Lotgi1|139345
Lotgi1|139346
Lotgi1|139356
Lotgi1|139357
Lotgi1|139359
Lotgi1|139360
Lotgi1|139361
Lotgi1|139384
Lotgi1|139390
Lotgi1|139400
Lotgi1|139407
Lotgi1|139415
Lotgi1|139441
Lotgi1|139442
Lotgi1|139452
Lotgi1|139457
Lotgi1|139463
Lotgi1|139478
Lotgi1|139483
Lotgi1|139511
Lotgi1|139515
Lotgi1|139521
Lotgi1|139522
Lotgi1|139526
Lotgi1|139542
Lotgi1|139556
Lotgi1|139565
Lotgi1|139575
Lotgi1|139589
Lotgi1|139590
Lotgi1|139605
Lotgi1|139610
Lotgi1|139616
Lotgi1|139618
Lotgi1|139636
Lotgi1|139638
Lotgi1|139640
Lotgi1|139641
Lotgi1|139648
Lotgi1|139649
Lotgi1|139672
Lotgi1|139677
Lotgi1|139692
Lotgi1|139693
Lotgi1|139698
Lotgi1|139709
Lotgi1|139716
Lotgi1|139720
Lotgi1|139745
Lotgi1|139771
Lotgi1|139773
Lotgi1|139776
Lotgi1|139782
Lotgi1|139785
Lotgi1|139791
Lotgi1|139793
Lotgi1|139814
Lotgi1|139816
Lotgi1|139818
Lotgi1|139826
Lotgi1|139839
Lotgi1|139843
Lotgi1|139852
Lotgi1|139855
Lotgi1|139861
Lotgi1|139866
Lotgi1|139881
Lotgi1|139884
Lotgi1|139886
Lotgi1|139895
Lotgi1|139900
Lotgi1|139905
Lotgi1|139906
Lotgi1|139911
Lotgi1|139922
Lotgi1|139948
Lotgi1|139961
Lotgi1|139962
Lotgi1|139967
Lotgi1|139990
Lotgi1|139999
Lotgi1|140003
Lotgi1|140009
Lotgi1|140013
Lotgi1|140017
Lotgi1|140020
Lotgi1|140025
Lotgi1|140035
Lotgi1|140045
Lotgi1|140052
Lotgi1|140053
Lotgi1|140074
Lotgi1|140078
Lotgi1|140079
Lotgi1|140080
Lotgi1|140086
Lotgi1|140088
Lotgi1|140092
Lotgi1|140099
Lotgi1|140100
Lotgi1|140110
Lotgi1|140112
Lotgi1|140119
Lotgi1|140139
Lotgi1|140154
Lotgi1|140155
Lotgi1|140156
Lotgi1|140178
Lotgi1|140186
Lotgi1|140188
Lotgi1|140189
Lotgi1|140190
Lotgi1|140201
Lotgi1|140226
Lotgi1|140230
Lotgi1|140246
Lotgi1|140251
Lotgi1|140254
Lotgi1|140273
Lotgi1|140276
Lotgi1|140281
Lotgi1|140286
Lotgi1|140303
Lotgi1|140312
Lotgi1|140318
Lotgi1|140321
Lotgi1|140325
Lotgi1|140328
Lotgi1|140345
Lotgi1|140348
Lotgi1|140355
Lotgi1|140358
Lotgi1|140395
Lotgi1|140407
Lotgi1|140415
Lotgi1|140416
Lotgi1|140419
Lotgi1|140423
Lotgi1|140424
Lotgi1|140429
Lotgi1|140434
Lotgi1|140446
Lotgi1|140448
Lotgi1|140457
Lotgi1|140459
Lotgi1|140484
Lotgi1|140487
Lotgi1|140506
Lotgi1|140507
Lotgi1|140510
Lotgi1|140512
Lotgi1|140562
Lotgi1|140579
Lotgi1|140585
Lotgi1|140588
Lotgi1|140598
Lotgi1|140600
Lotgi1|140603
Lotgi1|140608
Lotgi1|140609
Lotgi1|140618
Lotgi1|140626
Lotgi1|140648
Lotgi1|140649
Lotgi1|140660
Lotgi1|140670
Lotgi1|140690
Lotgi1|140700
Lotgi1|140702
Lotgi1|140704
Lotgi1|140706
Lotgi1|140711
Lotgi1|140712
Lotgi1|140716
Lotgi1|140722
Lotgi1|140730
Lotgi1|140735
Lotgi1|140739
Lotgi1|140744
Lotgi1|140764
Lotgi1|140766
Lotgi1|140773
Lotgi1|140782
Lotgi1|140786
Lotgi1|140794
Lotgi1|140795
Lotgi1|140803
Lotgi1|140809
Lotgi1|140833
Lotgi1|140849
Lotgi1|140858
Lotgi1|140870
Lotgi1|140877
Lotgi1|140879
Lotgi1|140883
Lotgi1|140886
Lotgi1|140893
Lotgi1|140896
Lotgi1|140905
Lotgi1|140907
Lotgi1|140914
Lotgi1|140954
Lotgi1|140959
Lotgi1|140967
Lotgi1|140995
Lotgi1|141000
Lotgi1|141007
Lotgi1|141033
Lotgi1|141037
Lotgi1|141039
Lotgi1|141064
Lotgi1|141067
Lotgi1|141086
Lotgi1|141088
Lotgi1|141097
Lotgi1|141099
Lotgi1|141101
Lotgi1|141102
Lotgi1|141106
Lotgi1|141124
Lotgi1|141127
Lotgi1|141139
Lotgi1|141157
Lotgi1|141159
Lotgi1|141173
Lotgi1|141175
Lotgi1|141176
Lotgi1|141177
Lotgi1|141180
Lotgi1|141215
Lotgi1|141225
Lotgi1|141239
Lotgi1|141257
Lotgi1|141265
Lotgi1|141267
Lotgi1|141270
Lotgi1|141278
Lotgi1|141290
Lotgi1|141305
Lotgi1|141307
Lotgi1|141312
Lotgi1|141314
Lotgi1|141322
Lotgi1|141333
Lotgi1|141335
Lotgi1|141342
Lotgi1|141353
Lotgi1|141357
Lotgi1|141358
Lotgi1|141362
Lotgi1|141369
Lotgi1|141370
Lotgi1|141385
Lotgi1|141390
Lotgi1|141398
Lotgi1|141401
Lotgi1|141409
Lotgi1|141413
Lotgi1|141414
Lotgi1|141416
Lotgi1|141419
Lotgi1|141429
Lotgi1|141439
Lotgi1|141453
Lotgi1|141455
Lotgi1|141482
Lotgi1|141492
Lotgi1|141493
Lotgi1|141499
Lotgi1|141505
Lotgi1|141510
Lotgi1|141519
Lotgi1|141522
Lotgi1|141531
Lotgi1|141542
Lotgi1|141550
Lotgi1|141551
Lotgi1|141556
Lotgi1|141563
Lotgi1|141564
Lotgi1|141570
Lotgi1|141571
Lotgi1|141582
Lotgi1|141610
Lotgi1|141638
Lotgi1|141641
Lotgi1|141643
Lotgi1|141651
Lotgi1|141654
Lotgi1|141661
Lotgi1|141662
Lotgi1|141663
Lotgi1|141678
Lotgi1|141688
Lotgi1|141690
Lotgi1|141691
Lotgi1|141696
Lotgi1|141697
Lotgi1|141698
Lotgi1|141710
Lotgi1|141716
Lotgi1|141719
Lotgi1|141723
Lotgi1|141725
Lotgi1|141736
Lotgi1|141752
Lotgi1|141753
Lotgi1|141756
Lotgi1|141768
Lotgi1|141771
Lotgi1|141782
Lotgi1|141789
Lotgi1|141791
Lotgi1|141812
Lotgi1|141813
Lotgi1|141816
Lotgi1|141817
Lotgi1|141832
Lotgi1|141834
Lotgi1|141846
Lotgi1|141851
Lotgi1|141857
Lotgi1|141858
Lotgi1|141871
Lotgi1|141872
Lotgi1|141873
Lotgi1|141887
Lotgi1|141900
Lotgi1|141904
Lotgi1|141910
Lotgi1|141911
Lotgi1|141913
Lotgi1|141915
Lotgi1|141929
Lotgi1|141949
Lotgi1|141951
Lotgi1|141956
Lotgi1|141957
Lotgi1|141969
Lotgi1|141972
Lotgi1|141980
Lotgi1|141981
Lotgi1|141991
Lotgi1|141992
Lotgi1|141995
Lotgi1|142000
Lotgi1|142002
Lotgi1|142005
Lotgi1|142007
Lotgi1|142008
Lotgi1|142019
Lotgi1|142024
Lotgi1|142033
Lotgi1|142041
Lotgi1|142042
Lotgi1|142046
Lotgi1|142047
Lotgi1|142052
Lotgi1|142064
Lotgi1|142073
Lotgi1|142077
Lotgi1|142108
Lotgi1|142111
Lotgi1|142126
Lotgi1|142127
Lotgi1|142181
Lotgi1|142192
Lotgi1|142194
Lotgi1|142195
Lotgi1|142199
Lotgi1|142206
Lotgi1|142208
Lotgi1|142233
Lotgi1|142244
Lotgi1|142246
Lotgi1|142269
Lotgi1|142280
Lotgi1|142285
Lotgi1|142293
Lotgi1|142295
Lotgi1|142302
Lotgi1|142303
Lotgi1|142318
Lotgi1|142321
Lotgi1|142327
Lotgi1|142329
Lotgi1|142335
Lotgi1|142336
Lotgi1|142353
Lotgi1|142355
Lotgi1|142356
Lotgi1|142368
Lotgi1|142370
Lotgi1|142374
Lotgi1|142382
Lotgi1|142396
Lotgi1|142403
Lotgi1|142409
Lotgi1|142416
Lotgi1|142417
Lotgi1|142420
Lotgi1|142432
Lotgi1|142474
Lotgi1|142480
Lotgi1|142487
Lotgi1|142496
Lotgi1|142498
Lotgi1|142504
Lotgi1|142510
Lotgi1|142512
Lotgi1|142523
Lotgi1|142532
Lotgi1|142546
Lotgi1|142548
Lotgi1|142551
Lotgi1|142579
Lotgi1|142588
Lotgi1|142597
Lotgi1|142600
Lotgi1|142615
Lotgi1|142661
Lotgi1|142681
Lotgi1|142684
Lotgi1|142691
Lotgi1|142694
Lotgi1|142706
Lotgi1|142711
Lotgi1|142724
Lotgi1|142729
Lotgi1|142734
Lotgi1|142746
Lotgi1|142748
Lotgi1|142752
Lotgi1|142755
Lotgi1|142770
Lotgi1|142774
Lotgi1|142778
Lotgi1|142779
Lotgi1|142790
Lotgi1|142801
Lotgi1|142802
Lotgi1|142811
Lotgi1|142814
Lotgi1|142823
Lotgi1|142831
Lotgi1|142841
Lotgi1|142844
Lotgi1|142853
Lotgi1|142860
Lotgi1|142880
Lotgi1|142884
Lotgi1|142894
Lotgi1|142897
Lotgi1|142903
Lotgi1|142910
Lotgi1|142921
Lotgi1|142922
Lotgi1|142929
Lotgi1|142932
Lotgi1|142938
Lotgi1|142949
Lotgi1|142980
Lotgi1|142981
Lotgi1|142988
Lotgi1|142999
Lotgi1|143010
Lotgi1|143023
Lotgi1|143026
Lotgi1|143038
Lotgi1|143051
Lotgi1|143063
Lotgi1|143067
Lotgi1|143080
Lotgi1|143088
Lotgi1|143089
Lotgi1|143092
Lotgi1|143094
Lotgi1|143103
Lotgi1|143112
Lotgi1|143123
Lotgi1|143124
Lotgi1|143168
Lotgi1|143169
Lotgi1|143178
Lotgi1|143192
Lotgi1|143194
Lotgi1|143209
Lotgi1|143229
Lotgi1|143237
Lotgi1|143245
Lotgi1|143247
Lotgi1|143268
Lotgi1|143271
Lotgi1|143278
Lotgi1|143281
Lotgi1|143303
Lotgi1|143329
Lotgi1|143334
Lotgi1|143337
Lotgi1|143344
Lotgi1|143345
Lotgi1|143354
Lotgi1|143358
Lotgi1|143360
Lotgi1|143375
Lotgi1|143391
Lotgi1|143393
Lotgi1|143394
Lotgi1|143398
Lotgi1|143405
Lotgi1|143413
Lotgi1|143418
Lotgi1|143419
Lotgi1|143430
Lotgi1|143433
Lotgi1|143440
Lotgi1|143454
Lotgi1|143456
Lotgi1|143457
Lotgi1|143466
Lotgi1|143473
Lotgi1|143479
Lotgi1|143482
Lotgi1|143486
Lotgi1|143498
Lotgi1|143520
Lotgi1|143533
Lotgi1|143536
Lotgi1|143540
Lotgi1|143542
Lotgi1|143544
Lotgi1|143547
Lotgi1|143550
Lotgi1|143551
Lotgi1|143556
Lotgi1|143561
Lotgi1|143575
Lotgi1|143577
Lotgi1|143588
Lotgi1|143594
Lotgi1|143601
Lotgi1|143602
Lotgi1|143603
Lotgi1|143608
Lotgi1|143612
Lotgi1|143613
Lotgi1|143619
Lotgi1|143631
Lotgi1|143634
Lotgi1|143640
Lotgi1|143660
Lotgi1|143664
Lotgi1|143665
Lotgi1|143667
Lotgi1|143670
Lotgi1|143673
Lotgi1|143679
Lotgi1|143682
Lotgi1|143684
Lotgi1|143687
Lotgi1|143701
Lotgi1|143702
Lotgi1|143711
Lotgi1|143716
Lotgi1|143730
Lotgi1|143732
Lotgi1|143745
Lotgi1|143747
Lotgi1|143748
Lotgi1|143750
Lotgi1|143759
Lotgi1|143762
Lotgi1|143769
Lotgi1|143772
Lotgi1|143784
Lotgi1|143800
Lotgi1|143811
Lotgi1|143813
Lotgi1|143815
Lotgi1|143816
Lotgi1|143819
Lotgi1|143831
Lotgi1|143837
Lotgi1|143853
Lotgi1|143860
Lotgi1|143921
Lotgi1|143930
Lotgi1|143936
Lotgi1|143948
Lotgi1|143960
Lotgi1|143961
Lotgi1|143973
Lotgi1|143975
Lotgi1|143976
Lotgi1|143977
Lotgi1|143986
Lotgi1|143990
Lotgi1|143993
Lotgi1|143999
Lotgi1|144011
Lotgi1|144016
Lotgi1|144021
Lotgi1|144028
Lotgi1|144031
Lotgi1|144034
Lotgi1|144043
Lotgi1|144049
Lotgi1|144062
Lotgi1|144072
Lotgi1|144085
Lotgi1|144086
Lotgi1|144090
Lotgi1|144108
Lotgi1|144138
Lotgi1|144141
Lotgi1|144142
Lotgi1|144143
Lotgi1|144150
Lotgi1|144154
Lotgi1|144166
Lotgi1|144173
Lotgi1|144178
Lotgi1|144186
Lotgi1|144192
Lotgi1|144197
Lotgi1|144204
Lotgi1|144236
Lotgi1|144245
Lotgi1|144253
Lotgi1|144270
Lotgi1|144274
Lotgi1|144275
Lotgi1|144282
Lotgi1|144286
Lotgi1|144291
Lotgi1|144292
Lotgi1|144293
Lotgi1|144294
Lotgi1|144295
Lotgi1|144326
Lotgi1|144340
Lotgi1|144346
Lotgi1|144349
Lotgi1|144354
Lotgi1|144371
Lotgi1|144373
Lotgi1|144375
Lotgi1|144381
Lotgi1|144386
Lotgi1|144395
Lotgi1|144404
Lotgi1|144411
Lotgi1|144418
Lotgi1|144424
Lotgi1|144428
Lotgi1|144433
Lotgi1|144437
Lotgi1|144440
Lotgi1|144441
Lotgi1|144444
Lotgi1|144455
Lotgi1|144462
Lotgi1|144465
Lotgi1|144476
Lotgi1|144482
Lotgi1|144492
Lotgi1|144501
Lotgi1|144518
Lotgi1|144524
Lotgi1|144538
Lotgi1|144541
Lotgi1|144558
Lotgi1|144583
Lotgi1|144584
Lotgi1|144585
Lotgi1|144586
Lotgi1|144587
Lotgi1|144591
Lotgi1|144597
Lotgi1|144608
Lotgi1|144613
Lotgi1|144624
Lotgi1|144625
Lotgi1|144636
Lotgi1|144654
Lotgi1|144664
Lotgi1|144669
Lotgi1|144675
Lotgi1|144696
Lotgi1|144720
Lotgi1|144723
Lotgi1|144735
Lotgi1|144742
Lotgi1|144748
Lotgi1|144754
Lotgi1|144764
Lotgi1|144765
Lotgi1|144767
Lotgi1|144771
Lotgi1|144778
Lotgi1|144791
Lotgi1|144792
Lotgi1|144806
Lotgi1|144808
Lotgi1|144812
Lotgi1|144813
Lotgi1|144831
Lotgi1|144836
Lotgi1|144844
Lotgi1|144847
Lotgi1|144857
Lotgi1|144871
Lotgi1|144872
Lotgi1|144892
Lotgi1|144909
Lotgi1|144925
Lotgi1|144929
Lotgi1|144931
Lotgi1|144941
Lotgi1|144944
Lotgi1|144954
Lotgi1|144966
Lotgi1|144968
Lotgi1|144981
Lotgi1|144987
Lotgi1|145007
Lotgi1|145016
Lotgi1|145034
Lotgi1|145035
Lotgi1|145036
Lotgi1|145046
Lotgi1|145056
Lotgi1|145057
Lotgi1|145070
Lotgi1|145071
Lotgi1|145072
Lotgi1|145074
Lotgi1|145082
Lotgi1|145098
Lotgi1|145099
Lotgi1|145104
Lotgi1|145109
Lotgi1|145111
Lotgi1|145116
Lotgi1|145119
Lotgi1|145160
Lotgi1|145165
Lotgi1|145168
Lotgi1|145169
Lotgi1|145171
Lotgi1|145174
Lotgi1|145177
Lotgi1|145185
Lotgi1|145188
Lotgi1|145212
Lotgi1|145222
Lotgi1|145224
Lotgi1|145236
Lotgi1|145246
Lotgi1|145251
Lotgi1|145256
Lotgi1|145260
Lotgi1|145276
Lotgi1|145278
Lotgi1|145294
Lotgi1|145300
Lotgi1|145305
Lotgi1|145306
Lotgi1|145316
Lotgi1|145328
Lotgi1|145330
Lotgi1|145354
Lotgi1|145364
Lotgi1|145383
Lotgi1|145393
Lotgi1|145398
Lotgi1|145406
Lotgi1|145414
Lotgi1|145417
Lotgi1|145420
Lotgi1|145423
Lotgi1|145432
Lotgi1|145438
Lotgi1|145439
Lotgi1|145440
Lotgi1|145453
Lotgi1|145481
Lotgi1|145487
Lotgi1|145503
Lotgi1|145509
Lotgi1|145510
Lotgi1|145514
Lotgi1|145516
Lotgi1|145524
Lotgi1|145533
Lotgi1|145534
Lotgi1|145536
Lotgi1|145545
Lotgi1|145547
Lotgi1|145551
Lotgi1|145554
Lotgi1|145559
Lotgi1|145572
Lotgi1|145576
Lotgi1|145577
Lotgi1|145579
Lotgi1|145584
Lotgi1|145595
Lotgi1|145599
Lotgi1|145636
Lotgi1|145637
Lotgi1|145639
Lotgi1|145647
Lotgi1|145650
Lotgi1|145652
Lotgi1|145669
Lotgi1|145680
Lotgi1|145690
Lotgi1|145697
Lotgi1|145715
Lotgi1|145716
Lotgi1|145718
Lotgi1|145719
Lotgi1|145720
Lotgi1|145721
Lotgi1|145722
Lotgi1|145727
Lotgi1|145730
Lotgi1|145733
Lotgi1|145734
Lotgi1|145740
Lotgi1|145749
Lotgi1|145757
Lotgi1|145760
Lotgi1|145774
Lotgi1|145778
Lotgi1|145781
Lotgi1|145782
Lotgi1|145790
Lotgi1|145794
Lotgi1|145796
Lotgi1|145803
Lotgi1|145808
Lotgi1|145809
Lotgi1|145815
Lotgi1|145817
Lotgi1|145821
Lotgi1|145824
Lotgi1|145825
Lotgi1|145829
Lotgi1|145838
Lotgi1|145852
Lotgi1|145853
Lotgi1|145854
Lotgi1|145856
Lotgi1|145858
Lotgi1|145862
Lotgi1|145864
Lotgi1|145865
Lotgi1|145875
Lotgi1|145894
Lotgi1|145905
Lotgi1|145923
Lotgi1|145931
Lotgi1|145933
Lotgi1|145934
Lotgi1|145942
Lotgi1|145944
Lotgi1|145948
Lotgi1|145956
Lotgi1|145957
Lotgi1|145967
Lotgi1|145969
Lotgi1|145975
Lotgi1|145980
Lotgi1|145982
Lotgi1|145992
Lotgi1|145999
Lotgi1|146002
Lotgi1|146005
Lotgi1|146009
Lotgi1|146012
Lotgi1|146013
Lotgi1|146017
Lotgi1|146023
Lotgi1|146024
Lotgi1|146028
Lotgi1|146029
Lotgi1|146043
Lotgi1|146056
Lotgi1|146066
Lotgi1|146071
Lotgi1|146091
Lotgi1|146105
Lotgi1|146112
Lotgi1|146130
Lotgi1|146133
Lotgi1|146151
Lotgi1|146154
Lotgi1|146159
Lotgi1|146191
Lotgi1|146200
Lotgi1|146206
Lotgi1|146214
Lotgi1|146218
Lotgi1|146222
Lotgi1|146236
Lotgi1|146242
Lotgi1|146247
Lotgi1|146248
Lotgi1|146251
Lotgi1|146257
Lotgi1|146259
Lotgi1|146261
Lotgi1|146266
Lotgi1|146277
Lotgi1|146280
Lotgi1|146285
Lotgi1|146308
Lotgi1|146343
Lotgi1|146350
Lotgi1|146356
Lotgi1|146358
Lotgi1|146361
Lotgi1|146373
Lotgi1|146417
Lotgi1|146419
Lotgi1|146425
Lotgi1|146428
Lotgi1|146429
Lotgi1|146433
Lotgi1|146440
Lotgi1|146442
Lotgi1|146452
Lotgi1|146453
Lotgi1|146462
Lotgi1|146472
Lotgi1|146473
Lotgi1|146480
Lotgi1|146485
Lotgi1|146503
Lotgi1|146506
Lotgi1|146507
Lotgi1|146513
Lotgi1|146555
Lotgi1|146559
Lotgi1|146561
Lotgi1|146562
Lotgi1|146567
Lotgi1|146575
Lotgi1|146580
Lotgi1|146582
Lotgi1|146588
Lotgi1|146592
Lotgi1|146596
Lotgi1|146597
Lotgi1|146598
Lotgi1|146600
Lotgi1|146605
Lotgi1|146608
Lotgi1|146618
Lotgi1|146619
Lotgi1|146626
Lotgi1|146643
Lotgi1|146648
Lotgi1|146664
Lotgi1|146670
Lotgi1|146678
Lotgi1|146686
Lotgi1|146696
Lotgi1|146698
Lotgi1|146704
Lotgi1|146716
Lotgi1|146724
Lotgi1|146725
Lotgi1|146735
Lotgi1|146744
Lotgi1|146748
Lotgi1|146750
Lotgi1|146781
Lotgi1|146784
Lotgi1|146786
Lotgi1|146808
Lotgi1|146813
Lotgi1|146818
Lotgi1|146827
Lotgi1|146831
Lotgi1|146834
Lotgi1|146840
Lotgi1|146845
Lotgi1|146847
Lotgi1|146852
Lotgi1|146862
Lotgi1|146875
Lotgi1|146900
Lotgi1|146901
Lotgi1|146904
Lotgi1|146915
Lotgi1|146918
Lotgi1|146921
Lotgi1|146923
Lotgi1|146928
Lotgi1|146934
Lotgi1|146935
Lotgi1|146941
Lotgi1|146942
Lotgi1|146961
Lotgi1|146964
Lotgi1|146967
Lotgi1|146984
Lotgi1|147003
Lotgi1|147032
Lotgi1|147055
Lotgi1|147066
Lotgi1|147075
Lotgi1|147083
Lotgi1|147085
Lotgi1|147090
Lotgi1|147091
Lotgi1|147094
Lotgi1|147095
Lotgi1|147096
Lotgi1|147104
Lotgi1|147105
Lotgi1|147106
Lotgi1|147112
Lotgi1|147117
Lotgi1|147122
Lotgi1|147135
Lotgi1|147149
Lotgi1|147170
Lotgi1|147172
Lotgi1|147176
Lotgi1|147181
Lotgi1|147184
Lotgi1|147189
Lotgi1|147191
Lotgi1|147208
Lotgi1|147241
Lotgi1|147243
Lotgi1|147245
Lotgi1|147247
Lotgi1|147249
Lotgi1|147251
Lotgi1|147254
Lotgi1|147261
Lotgi1|147263
Lotgi1|147275
Lotgi1|147287
Lotgi1|147296
Lotgi1|147305
Lotgi1|147307
Lotgi1|147309
Lotgi1|147314
Lotgi1|147315
Lotgi1|147316
Lotgi1|147320
Lotgi1|147329
Lotgi1|147338
Lotgi1|147343
Lotgi1|147348
Lotgi1|147366
Lotgi1|147368
Lotgi1|147373
Lotgi1|147378
Lotgi1|147385
Lotgi1|147391
Lotgi1|147394
Lotgi1|147396
Lotgi1|147397
Lotgi1|147399
Lotgi1|147406
Lotgi1|147407
Lotgi1|147409
Lotgi1|147416
Lotgi1|147418
Lotgi1|147423
Lotgi1|147433
Lotgi1|147444
Lotgi1|147457
Lotgi1|147461
Lotgi1|147468
Lotgi1|147474
Lotgi1|147482
Lotgi1|147488
Lotgi1|147501
Lotgi1|147513
Lotgi1|147536
Lotgi1|147561
Lotgi1|147564
Lotgi1|147565
Lotgi1|147567
Lotgi1|147570
Lotgi1|147573
Lotgi1|147574
Lotgi1|147582
Lotgi1|147587
Lotgi1|147595
Lotgi1|147597
Lotgi1|147609
Lotgi1|147615
Lotgi1|147628
Lotgi1|147631
Lotgi1|147634
Lotgi1|147645
Lotgi1|147656
Lotgi1|147671
Lotgi1|147688
Lotgi1|147722
Lotgi1|147724
Lotgi1|147725
Lotgi1|147727
Lotgi1|147728
Lotgi1|147730
Lotgi1|147742
Lotgi1|147748
Lotgi1|147752
Lotgi1|147753
Lotgi1|147754
Lotgi1|147763
Lotgi1|147766
Lotgi1|147776
Lotgi1|147778
Lotgi1|147781
Lotgi1|147789
Lotgi1|147792
Lotgi1|147797
Lotgi1|147811
Lotgi1|147816
Lotgi1|147829
Lotgi1|147833
Lotgi1|147835
Lotgi1|147847
Lotgi1|147848
Lotgi1|147849
Lotgi1|147878
Lotgi1|147884
Lotgi1|147887
Lotgi1|147897
Lotgi1|147906
Lotgi1|147912
Lotgi1|147919
Lotgi1|147922
Lotgi1|147926
Lotgi1|147933
Lotgi1|147971
Lotgi1|147975
Lotgi1|147986
Lotgi1|147989
Lotgi1|148005
Lotgi1|148009
Lotgi1|148028
Lotgi1|148031
Lotgi1|148036
Lotgi1|148041
Lotgi1|148042
Lotgi1|148048
Lotgi1|148049
Lotgi1|148062
Lotgi1|148071
Lotgi1|148074
Lotgi1|148078
Lotgi1|148101
Lotgi1|148105
Lotgi1|148106
Lotgi1|148108
Lotgi1|148109
Lotgi1|148116
Lotgi1|148126
Lotgi1|148129
Lotgi1|148144
Lotgi1|148145
Lotgi1|148156
Lotgi1|148172
Lotgi1|148173
Lotgi1|148180
Lotgi1|148189
Lotgi1|148194
Lotgi1|148200
Lotgi1|148203
Lotgi1|148206
Lotgi1|148211
Lotgi1|148212
Lotgi1|148227
Lotgi1|148229
Lotgi1|148230
Lotgi1|148234
Lotgi1|148257
Lotgi1|148264
Lotgi1|148281
Lotgi1|148293
Lotgi1|148299
Lotgi1|148303
Lotgi1|148307
Lotgi1|148309
Lotgi1|148316
Lotgi1|148320
Lotgi1|148322
Lotgi1|148335
Lotgi1|148339
Lotgi1|148344
Lotgi1|148345
Lotgi1|148355
Lotgi1|148357
Lotgi1|148362
Lotgi1|148383
Lotgi1|148386
Lotgi1|148393
Lotgi1|148399
Lotgi1|148401
Lotgi1|148409
Lotgi1|148427
Lotgi1|148448
Lotgi1|148460
Lotgi1|148461
Lotgi1|148467
Lotgi1|148468
Lotgi1|148473
Lotgi1|148480
Lotgi1|148496
Lotgi1|148500
Lotgi1|148511
Lotgi1|148535
Lotgi1|148543
Lotgi1|148546
Lotgi1|148554
Lotgi1|148563
Lotgi1|148564
Lotgi1|148569
Lotgi1|148588
Lotgi1|148603
Lotgi1|148605
Lotgi1|148609
Lotgi1|148612
Lotgi1|148619
Lotgi1|148621
Lotgi1|148628
Lotgi1|148632
Lotgi1|148635
Lotgi1|148638
Lotgi1|148645
Lotgi1|148654
Lotgi1|148659
Lotgi1|148663
Lotgi1|148666
Lotgi1|148678
Lotgi1|148688
Lotgi1|148696
Lotgi1|148705
Lotgi1|148708
Lotgi1|148714
Lotgi1|148717
Lotgi1|148720
Lotgi1|148721
Lotgi1|148724
Lotgi1|148729
Lotgi1|148734
Lotgi1|148751
Lotgi1|148757
Lotgi1|148787
Lotgi1|148794
Lotgi1|148799
Lotgi1|148807
Lotgi1|148809
Lotgi1|148815
Lotgi1|148819
Lotgi1|148824
Lotgi1|148836
Lotgi1|148840
Lotgi1|148845
Lotgi1|148850
Lotgi1|148869
Lotgi1|148872
Lotgi1|148878
Lotgi1|148887
Lotgi1|148895
Lotgi1|148903
Lotgi1|148915
Lotgi1|148927
Lotgi1|148941
Lotgi1|148943
Lotgi1|148944
Lotgi1|148949
Lotgi1|148957
Lotgi1|148959
Lotgi1|148971
Lotgi1|148973
Lotgi1|148985
Lotgi1|149002
Lotgi1|149014
Lotgi1|149015
Lotgi1|149016
Lotgi1|149019
Lotgi1|149030
Lotgi1|149048
Lotgi1|149054
Lotgi1|149064
Lotgi1|149076
Lotgi1|149096
Lotgi1|149121
Lotgi1|149165
Lotgi1|149167
Lotgi1|149221
Lotgi1|149249
Lotgi1|149279
Lotgi1|149387
Lotgi1|149391
Lotgi1|149477
Lotgi1|149539
Lotgi1|149590
Lotgi1|149649
Lotgi1|149678
Lotgi1|149685
Lotgi1|149761
Lotgi1|149763
Lotgi1|149768
Lotgi1|149774
Lotgi1|149778
Lotgi1|149783
Lotgi1|149784
Lotgi1|149873
Lotgi1|149981
Lotgi1|150024
Lotgi1|150026
Lotgi1|150028
Lotgi1|150029
Lotgi1|150030
Lotgi1|150043
Lotgi1|150088
Lotgi1|150117
Lotgi1|150127
Lotgi1|150144
Lotgi1|150160
Lotgi1|150185
Lotgi1|150191
Lotgi1|150227
Lotgi1|150295
Lotgi1|150310
Lotgi1|150404
Lotgi1|150507
Lotgi1|150531
Lotgi1|150554
Lotgi1|150571
Lotgi1|150592
Lotgi1|150620
Lotgi1|150656
Lotgi1|150683
Lotgi1|150746
Lotgi1|150772
Lotgi1|150780
Lotgi1|150831
Lotgi1|150955
Lotgi1|150991
Lotgi1|150994
Lotgi1|151005
Lotgi1|151007
Lotgi1|151060
Lotgi1|151079
Lotgi1|151152
Lotgi1|151231
Lotgi1|151243
Lotgi1|151283
Lotgi1|151365
Lotgi1|151397
Lotgi1|151437
Lotgi1|151492
Lotgi1|151505
Lotgi1|151562
Lotgi1|151586
Lotgi1|151663
Lotgi1|151687
Lotgi1|151720
Lotgi1|177099
Lotgi1|177130
Lotgi1|177133
Lotgi1|177159
Lotgi1|177161
Lotgi1|177167
Lotgi1|177172
Lotgi1|177197
Lotgi1|177207
Lotgi1|177209
Lotgi1|177235
Lotgi1|177244
Lotgi1|177283
Lotgi1|177294
Lotgi1|177302
Lotgi1|177303
Lotgi1|177308
Lotgi1|177428
Lotgi1|177433
Lotgi1|177445
Lotgi1|177452
Lotgi1|177462
Lotgi1|177464
Lotgi1|177465
Lotgi1|177466
Lotgi1|177468
Lotgi1|177471
Lotgi1|177493
Lotgi1|177503
Lotgi1|177514
Lotgi1|177520
Lotgi1|177521
Lotgi1|177525
Lotgi1|177527
Lotgi1|177546
Lotgi1|177571
Lotgi1|177577
Lotgi1|177586
Lotgi1|177588
Lotgi1|177595
Lotgi1|177635
Lotgi1|177643
Lotgi1|177660
Lotgi1|177673
Lotgi1|177712
Lotgi1|177715
Lotgi1|177746
Lotgi1|177766
Lotgi1|177773
Lotgi1|177777
Lotgi1|177795
Lotgi1|177803
Lotgi1|177834
Lotgi1|177835
Lotgi1|177837
Lotgi1|177842
Lotgi1|177860
Lotgi1|177862
Lotgi1|177864
Lotgi1|177907
Lotgi1|177946
Lotgi1|177976
Lotgi1|177979
Lotgi1|177982
Lotgi1|177987
Lotgi1|177989
Lotgi1|177990
Lotgi1|177999
Lotgi1|178004
Lotgi1|178018
Lotgi1|178022
Lotgi1|178023
Lotgi1|178036
Lotgi1|178048
Lotgi1|178051
Lotgi1|178117
Lotgi1|178121
Lotgi1|178127
Lotgi1|178147
Lotgi1|178160
Lotgi1|178218
Lotgi1|178224
Lotgi1|178238
Lotgi1|178277
Lotgi1|178302
Lotgi1|178330
Lotgi1|178337
Lotgi1|178346
Lotgi1|178363
Lotgi1|178394
Lotgi1|178401
Lotgi1|178433
Lotgi1|178434
Lotgi1|178435
Lotgi1|178463
Lotgi1|178504
Lotgi1|178508
Lotgi1|178509
Lotgi1|178520
Lotgi1|178544
Lotgi1|178551
Lotgi1|178557
Lotgi1|178560
Lotgi1|178587
Lotgi1|178639
Lotgi1|178640
Lotgi1|178649
Lotgi1|178662
Lotgi1|178669
Lotgi1|178675
Lotgi1|178695
Lotgi1|178722
Lotgi1|178726
Lotgi1|178767
Lotgi1|178787
Lotgi1|178791
Lotgi1|178823
Lotgi1|178825
Lotgi1|178826
Lotgi1|178842
Lotgi1|178865
Lotgi1|178880
Lotgi1|178952
Lotgi1|178957
Lotgi1|178960
Lotgi1|179001
Lotgi1|179011
Lotgi1|179020
Lotgi1|179029
Lotgi1|179045
Lotgi1|179055
Lotgi1|179079
Lotgi1|179090
Lotgi1|179097
Lotgi1|179098
Lotgi1|179104
Lotgi1|179116
Lotgi1|179176
Lotgi1|179180
Lotgi1|179182
Lotgi1|179199
Lotgi1|179200
Lotgi1|179207
Lotgi1|179213
Lotgi1|179232
Lotgi1|179235
Lotgi1|179263
Lotgi1|179268
Lotgi1|179274
Lotgi1|179278
Lotgi1|179283
Lotgi1|179298
Lotgi1|179309
Lotgi1|179337
Lotgi1|179359
Lotgi1|179365
Lotgi1|179375
Lotgi1|179393
Lotgi1|179396
Lotgi1|179413
Lotgi1|179417
Lotgi1|179424
Lotgi1|179430
Lotgi1|179477
Lotgi1|179482
Lotgi1|179489
Lotgi1|179496
Lotgi1|179503
Lotgi1|179538
Lotgi1|179562
Lotgi1|179564
Lotgi1|179569
Lotgi1|179592
Lotgi1|179605
Lotgi1|179636
Lotgi1|179669
Lotgi1|179683
Lotgi1|179706
Lotgi1|179707
Lotgi1|179711
Lotgi1|179729
Lotgi1|179770
Lotgi1|179792
Lotgi1|179800
Lotgi1|179801
Lotgi1|179813
Lotgi1|179893
Lotgi1|179913
Lotgi1|179919
Lotgi1|179932
Lotgi1|179956
Lotgi1|179982
Lotgi1|180023
Lotgi1|180028
Lotgi1|180040
Lotgi1|180041
Lotgi1|180057
Lotgi1|180068
Lotgi1|180080
Lotgi1|180087
Lotgi1|180090
Lotgi1|180093
Lotgi1|180102
Lotgi1|180165
Lotgi1|180167
Lotgi1|180174
Lotgi1|180179
Lotgi1|180212
Lotgi1|180237
Lotgi1|180274
Lotgi1|180286
Lotgi1|180290
Lotgi1|180297
Lotgi1|180300
Lotgi1|180305
Lotgi1|180320
Lotgi1|180353
Lotgi1|180365
Lotgi1|180368
Lotgi1|180405
Lotgi1|180428
Lotgi1|180494
Lotgi1|180523
Lotgi1|180555
Lotgi1|180583
Lotgi1|180616
Lotgi1|180660
Lotgi1|180663
Lotgi1|180671
Lotgi1|180688
Lotgi1|180706
Lotgi1|180731
Lotgi1|180756
Lotgi1|151867
Lotgi1|151873
Lotgi1|151881
Lotgi1|151884
Lotgi1|151892
Lotgi1|151894
Lotgi1|151896
Lotgi1|151904
Lotgi1|151905
Lotgi1|151908
Lotgi1|151916
Lotgi1|151923
Lotgi1|151934
Lotgi1|151935
Lotgi1|151936
Lotgi1|151937
Lotgi1|151940
Lotgi1|151942
Lotgi1|151943
Lotgi1|151945
Lotgi1|151956
Lotgi1|151960
Lotgi1|151986
Lotgi1|151987
Lotgi1|151989
Lotgi1|151993
Lotgi1|151996
Lotgi1|152002
Lotgi1|152003
Lotgi1|152006
Lotgi1|152007
Lotgi1|152008
Lotgi1|152016
Lotgi1|152026
Lotgi1|152035
Lotgi1|152042
Lotgi1|152043
Lotgi1|152052
Lotgi1|152053
Lotgi1|152054
Lotgi1|152061
Lotgi1|152065
Lotgi1|152066
Lotgi1|152087
Lotgi1|152088
Lotgi1|152089
Lotgi1|152090
Lotgi1|152093
Lotgi1|152094
Lotgi1|152102
Lotgi1|152104
Lotgi1|152106
Lotgi1|152108
Lotgi1|152109
Lotgi1|152116
Lotgi1|152117
Lotgi1|152120
Lotgi1|152121
Lotgi1|152123
Lotgi1|152125
Lotgi1|152128
Lotgi1|152129
Lotgi1|152136
Lotgi1|152165
Lotgi1|152166
Lotgi1|152167
Lotgi1|152177
Lotgi1|152179
Lotgi1|152181
Lotgi1|152192
Lotgi1|152193
Lotgi1|152194
Lotgi1|152198
Lotgi1|152208
Lotgi1|152226
Lotgi1|152229
Lotgi1|152230
Lotgi1|152235
Lotgi1|152236
Lotgi1|152239
Lotgi1|152240
Lotgi1|152241
Lotgi1|152242
Lotgi1|152243
Lotgi1|152244
Lotgi1|152245
Lotgi1|152246
Lotgi1|152248
Lotgi1|152249
Lotgi1|152250
Lotgi1|152266
Lotgi1|152267
Lotgi1|152268
Lotgi1|152277
Lotgi1|152278
Lotgi1|152279
Lotgi1|152282
Lotgi1|152287
Lotgi1|152289
Lotgi1|152290
Lotgi1|152299
Lotgi1|152310
Lotgi1|152311
Lotgi1|152335
Lotgi1|152338
Lotgi1|152341
Lotgi1|152342
Lotgi1|152343
Lotgi1|152344
Lotgi1|152345
Lotgi1|152352
Lotgi1|152353
Lotgi1|152354
Lotgi1|152355
Lotgi1|152359
Lotgi1|152365
Lotgi1|152366
Lotgi1|152367
Lotgi1|152369
Lotgi1|152377
Lotgi1|152381
Lotgi1|152402
Lotgi1|152408
Lotgi1|152421
Lotgi1|152422
Lotgi1|152430
Lotgi1|152431
Lotgi1|152434
Lotgi1|152435
Lotgi1|152443
Lotgi1|152447
Lotgi1|152449
Lotgi1|152450
Lotgi1|152451
Lotgi1|152453
Lotgi1|152454
Lotgi1|152455
Lotgi1|152456
Lotgi1|152457
Lotgi1|152458
Lotgi1|152462
Lotgi1|152473
Lotgi1|152474
Lotgi1|152475
Lotgi1|152486
Lotgi1|152500
Lotgi1|152502
Lotgi1|152507
Lotgi1|152510
Lotgi1|152511
Lotgi1|152512
Lotgi1|152515
Lotgi1|152529
Lotgi1|152530
Lotgi1|152532
Lotgi1|152541
Lotgi1|152543
Lotgi1|152546
Lotgi1|152547
Lotgi1|152548
Lotgi1|152549
Lotgi1|152556
Lotgi1|152558
Lotgi1|152560
Lotgi1|152562
Lotgi1|152563
Lotgi1|152568
Lotgi1|152576
Lotgi1|152577
Lotgi1|152580
Lotgi1|152585
Lotgi1|152592
Lotgi1|152593
Lotgi1|152594
Lotgi1|152600
Lotgi1|152602
Lotgi1|152603
Lotgi1|152604
Lotgi1|152605
Lotgi1|152606
Lotgi1|152607
Lotgi1|152608
Lotgi1|152610
Lotgi1|152624
Lotgi1|152631
Lotgi1|152632
Lotgi1|152636
Lotgi1|152638
Lotgi1|152639
Lotgi1|152641
Lotgi1|152644
Lotgi1|152651
Lotgi1|152652
Lotgi1|152655
Lotgi1|152656
Lotgi1|152660
Lotgi1|152661
Lotgi1|152664
Lotgi1|152666
Lotgi1|152669
Lotgi1|152675
Lotgi1|152676
Lotgi1|152677
Lotgi1|152679
Lotgi1|152680
Lotgi1|152681
Lotgi1|152683
Lotgi1|152688
Lotgi1|152696
Lotgi1|152699
Lotgi1|152706
Lotgi1|152707
Lotgi1|152717
Lotgi1|152722
Lotgi1|152728
Lotgi1|152730
Lotgi1|152732
Lotgi1|152736
Lotgi1|152741
Lotgi1|152742
Lotgi1|152743
Lotgi1|152744
Lotgi1|152747
Lotgi1|152749
Lotgi1|152750
Lotgi1|152751
Lotgi1|152752
Lotgi1|152753
Lotgi1|152756
Lotgi1|152760
Lotgi1|152764
Lotgi1|152765
Lotgi1|152774
Lotgi1|152778
Lotgi1|152781
Lotgi1|152785
Lotgi1|152790
Lotgi1|152791
Lotgi1|152794
Lotgi1|152797
Lotgi1|152798
Lotgi1|152799
Lotgi1|152807
Lotgi1|152809
Lotgi1|152814
Lotgi1|152822
Lotgi1|152826
Lotgi1|152832
Lotgi1|152837
Lotgi1|152840
Lotgi1|152841
Lotgi1|152842
Lotgi1|152844
Lotgi1|152847
Lotgi1|152859
Lotgi1|152862
Lotgi1|152863
Lotgi1|152866
Lotgi1|152873
Lotgi1|152886
Lotgi1|152890
Lotgi1|152898
Lotgi1|152903
Lotgi1|152913
Lotgi1|152915
Lotgi1|152916
Lotgi1|152917
Lotgi1|152928
Lotgi1|152930
Lotgi1|152934
Lotgi1|152935
Lotgi1|152940
Lotgi1|152942
Lotgi1|152943
Lotgi1|152954
Lotgi1|152956
Lotgi1|152961
Lotgi1|152971
Lotgi1|152975
Lotgi1|152977
Lotgi1|152980
Lotgi1|152993
Lotgi1|152994
Lotgi1|153005
Lotgi1|153008
Lotgi1|153014
Lotgi1|153015
Lotgi1|153016
Lotgi1|153017
Lotgi1|153018
Lotgi1|153019
Lotgi1|153020
Lotgi1|153021
Lotgi1|153022
Lotgi1|153023
Lotgi1|153029
Lotgi1|153031
Lotgi1|153035
Lotgi1|153038
Lotgi1|153040
Lotgi1|153044
Lotgi1|153045
Lotgi1|153046
Lotgi1|153047
Lotgi1|153048
Lotgi1|153051
Lotgi1|153055
Lotgi1|153060
Lotgi1|153062
Lotgi1|153071
Lotgi1|153075
Lotgi1|153082
Lotgi1|153084
Lotgi1|153085
Lotgi1|153086
Lotgi1|153089
Lotgi1|153094
Lotgi1|153095
Lotgi1|153098
Lotgi1|153099
Lotgi1|153102
Lotgi1|153103
Lotgi1|153105
Lotgi1|153114
Lotgi1|153121
Lotgi1|153124
Lotgi1|153128
Lotgi1|153129
Lotgi1|153132
Lotgi1|153142
Lotgi1|153150
Lotgi1|153151
Lotgi1|153152
Lotgi1|153153
Lotgi1|153154
Lotgi1|153156
Lotgi1|153158
Lotgi1|153160
Lotgi1|153161
Lotgi1|153162
Lotgi1|153163
Lotgi1|153165
Lotgi1|153167
Lotgi1|153168
Lotgi1|153169
Lotgi1|153170
Lotgi1|153171
Lotgi1|153172
Lotgi1|153178
Lotgi1|153183
Lotgi1|153184
Lotgi1|153187
Lotgi1|153194
Lotgi1|153204
Lotgi1|153205
Lotgi1|153206
Lotgi1|153208
Lotgi1|153216
Lotgi1|153217
Lotgi1|153226
Lotgi1|153233
Lotgi1|153235
Lotgi1|153259
Lotgi1|153260
Lotgi1|153262
Lotgi1|153264
Lotgi1|153265
Lotgi1|153266
Lotgi1|153267
Lotgi1|153268
Lotgi1|153271
Lotgi1|153274
Lotgi1|153277
Lotgi1|153285
Lotgi1|153301
Lotgi1|153303
Lotgi1|153307
Lotgi1|153308
Lotgi1|153315
Lotgi1|153318
Lotgi1|153319
Lotgi1|153320
Lotgi1|153321
Lotgi1|153327
Lotgi1|153334
Lotgi1|153335
Lotgi1|153336
Lotgi1|153339
Lotgi1|153348
Lotgi1|153351
Lotgi1|153356
Lotgi1|153358
Lotgi1|153359
Lotgi1|153360
Lotgi1|153361
Lotgi1|153362
Lotgi1|153363
Lotgi1|153365
Lotgi1|153366
Lotgi1|153367
Lotgi1|153368
Lotgi1|153369
Lotgi1|153370
Lotgi1|153372
Lotgi1|153373
Lotgi1|153375
Lotgi1|153379
Lotgi1|153380
Lotgi1|153383
Lotgi1|153387
Lotgi1|153388
Lotgi1|153390
Lotgi1|153391
Lotgi1|153392
Lotgi1|153393
Lotgi1|153394
Lotgi1|153395
Lotgi1|153402
Lotgi1|153411
Lotgi1|153421
Lotgi1|153427
Lotgi1|153437
Lotgi1|153438
Lotgi1|153439
Lotgi1|153440
Lotgi1|153443
Lotgi1|153445
Lotgi1|153451
Lotgi1|153453
Lotgi1|153454
Lotgi1|153456
Lotgi1|153464
Lotgi1|153473
Lotgi1|153474
Lotgi1|153476
Lotgi1|153477
Lotgi1|153478
Lotgi1|153479
Lotgi1|153480
Lotgi1|153481
Lotgi1|153487
Lotgi1|153489
Lotgi1|153490
Lotgi1|153495
Lotgi1|153504
Lotgi1|153505
Lotgi1|153506
Lotgi1|153507
Lotgi1|153508
Lotgi1|153509
Lotgi1|153510
Lotgi1|153511
Lotgi1|153516
Lotgi1|153519
Lotgi1|153520
Lotgi1|153524
Lotgi1|153525
Lotgi1|153526
Lotgi1|153527
Lotgi1|153528
Lotgi1|153529
Lotgi1|153530
Lotgi1|153531
Lotgi1|153532
Lotgi1|153535
Lotgi1|153536
Lotgi1|153537
Lotgi1|153544
Lotgi1|153551
Lotgi1|153552
Lotgi1|153553
Lotgi1|153554
Lotgi1|153555
Lotgi1|153557
Lotgi1|153559
Lotgi1|153560
Lotgi1|153561
Lotgi1|153562
Lotgi1|153564
Lotgi1|153567
Lotgi1|153575
Lotgi1|153576
Lotgi1|153577
Lotgi1|153578
Lotgi1|153579
Lotgi1|153583
Lotgi1|153587
Lotgi1|153588
Lotgi1|153592
Lotgi1|153593
Lotgi1|153595
Lotgi1|153597
Lotgi1|153600
Lotgi1|153601
Lotgi1|153602
Lotgi1|153603
Lotgi1|153606
Lotgi1|153609
Lotgi1|153611
Lotgi1|153614
Lotgi1|153623
Lotgi1|153627
Lotgi1|153639
Lotgi1|153643
Lotgi1|153644
Lotgi1|153651
Lotgi1|153652
Lotgi1|153653
Lotgi1|153654
Lotgi1|153656
Lotgi1|153660
Lotgi1|153662
Lotgi1|153663
Lotgi1|153665
Lotgi1|153667
Lotgi1|153668
Lotgi1|153669
Lotgi1|153670
Lotgi1|153678
Lotgi1|153679
Lotgi1|153680
Lotgi1|153681
Lotgi1|153682
Lotgi1|153684
Lotgi1|153685
Lotgi1|153686
Lotgi1|153687
Lotgi1|153688
Lotgi1|153689
Lotgi1|153691
Lotgi1|153694
Lotgi1|153695
Lotgi1|153696
Lotgi1|153704
Lotgi1|153705
Lotgi1|153706
Lotgi1|153709
Lotgi1|153713
Lotgi1|153715
Lotgi1|153716
Lotgi1|153720
Lotgi1|153724
Lotgi1|153725
Lotgi1|153726
Lotgi1|153736
Lotgi1|153738
Lotgi1|153739
Lotgi1|153743
Lotgi1|153749
Lotgi1|153751
Lotgi1|153757
Lotgi1|153759
Lotgi1|153760
Lotgi1|153763
Lotgi1|153770
Lotgi1|153779
Lotgi1|153781
Lotgi1|153782
Lotgi1|153783
Lotgi1|153789
Lotgi1|153790
Lotgi1|153792
Lotgi1|153797
Lotgi1|153798
Lotgi1|153801
Lotgi1|153802
Lotgi1|153803
Lotgi1|153804
Lotgi1|153809
Lotgi1|153818
Lotgi1|153825
Lotgi1|153826
Lotgi1|153827
Lotgi1|153829
Lotgi1|153831
Lotgi1|153832
Lotgi1|153833
Lotgi1|153839
Lotgi1|153844
Lotgi1|153850
Lotgi1|153853
Lotgi1|153854
Lotgi1|153858
Lotgi1|153865
Lotgi1|153870
Lotgi1|153873
Lotgi1|153874
Lotgi1|153879
Lotgi1|153880
Lotgi1|153886
Lotgi1|153888
Lotgi1|153890
Lotgi1|153895
Lotgi1|153896
Lotgi1|153897
Lotgi1|153899
Lotgi1|153900
Lotgi1|153901
Lotgi1|153902
Lotgi1|153904
Lotgi1|153905
Lotgi1|153907
Lotgi1|153908
Lotgi1|153909
Lotgi1|153910
Lotgi1|153911
Lotgi1|153912
Lotgi1|153914
Lotgi1|153915
Lotgi1|153918
Lotgi1|153919
Lotgi1|153920
Lotgi1|153921
Lotgi1|153922
Lotgi1|153923
Lotgi1|153924
Lotgi1|153926
Lotgi1|153927
Lotgi1|153928
Lotgi1|153930
Lotgi1|153931
Lotgi1|153937
Lotgi1|153940
Lotgi1|153941
Lotgi1|153942
Lotgi1|153944
Lotgi1|153945
Lotgi1|153946
Lotgi1|153947
Lotgi1|153948
Lotgi1|153949
Lotgi1|153950
Lotgi1|153951
Lotgi1|153955
Lotgi1|153956
Lotgi1|153957
Lotgi1|153959
Lotgi1|153971
Lotgi1|153985
Lotgi1|153994
Lotgi1|153999
Lotgi1|154004
Lotgi1|154010
Lotgi1|154011
Lotgi1|154014
Lotgi1|154015
Lotgi1|154020
Lotgi1|154021
Lotgi1|154027
Lotgi1|154033
Lotgi1|154034
Lotgi1|154035
Lotgi1|154039
Lotgi1|154041
Lotgi1|154047
Lotgi1|154056
Lotgi1|154058
Lotgi1|154062
Lotgi1|154063
Lotgi1|154067
Lotgi1|154089
Lotgi1|154096
Lotgi1|154099
Lotgi1|154100
Lotgi1|154102
Lotgi1|154105
Lotgi1|154107
Lotgi1|154108
Lotgi1|154123
Lotgi1|154126
Lotgi1|154127
Lotgi1|154130
Lotgi1|154131
Lotgi1|154132
Lotgi1|154137
Lotgi1|154139
Lotgi1|154146
Lotgi1|154147
Lotgi1|154152
Lotgi1|154157
Lotgi1|154166
Lotgi1|154169
Lotgi1|154170
Lotgi1|154173
Lotgi1|154176
Lotgi1|154179
Lotgi1|154180
Lotgi1|154193
Lotgi1|154198
Lotgi1|154199
Lotgi1|154205
Lotgi1|154206
Lotgi1|154207
Lotgi1|154208
Lotgi1|154211
Lotgi1|154212
Lotgi1|154229
Lotgi1|154234
Lotgi1|154237
Lotgi1|154241
Lotgi1|154246
Lotgi1|154247
Lotgi1|154248
Lotgi1|154249
Lotgi1|154250
Lotgi1|154252
Lotgi1|154253
Lotgi1|154255
Lotgi1|154256
Lotgi1|154271
Lotgi1|154274
Lotgi1|154278
Lotgi1|154281
Lotgi1|154283
Lotgi1|154284
Lotgi1|154286
Lotgi1|154289
Lotgi1|154295
Lotgi1|154296
Lotgi1|154302
Lotgi1|154308
Lotgi1|154309
Lotgi1|154326
Lotgi1|154331
Lotgi1|154332
Lotgi1|154334
Lotgi1|154337
Lotgi1|154374
Lotgi1|154375
Lotgi1|154376
Lotgi1|154378
Lotgi1|154382
Lotgi1|154383
Lotgi1|154394
Lotgi1|154406
Lotgi1|154408
Lotgi1|154409
Lotgi1|154410
Lotgi1|154412
Lotgi1|154413
Lotgi1|154423
Lotgi1|154424
Lotgi1|154431
Lotgi1|154438
Lotgi1|154465
Lotgi1|154476
Lotgi1|154478
Lotgi1|154479
Lotgi1|154481
Lotgi1|154483
Lotgi1|154484
Lotgi1|154485
Lotgi1|154486
Lotgi1|154493
Lotgi1|154494
Lotgi1|154495
Lotgi1|154498
Lotgi1|154499
Lotgi1|154500
Lotgi1|154505
Lotgi1|154515
Lotgi1|154518
Lotgi1|154520
Lotgi1|154521
Lotgi1|154525
Lotgi1|154529
Lotgi1|154531
Lotgi1|154532
Lotgi1|154538
Lotgi1|154542
Lotgi1|154544
Lotgi1|154553
Lotgi1|154557
Lotgi1|154560
Lotgi1|154561
Lotgi1|154562
Lotgi1|154563
Lotgi1|154564
Lotgi1|154565
Lotgi1|154566
Lotgi1|154567
Lotgi1|154568
Lotgi1|154570
Lotgi1|154571
Lotgi1|154572
Lotgi1|154573
Lotgi1|154574
Lotgi1|154575
Lotgi1|154576
Lotgi1|154578
Lotgi1|154581
Lotgi1|154584
Lotgi1|154587
Lotgi1|154588
Lotgi1|154590
Lotgi1|154592
Lotgi1|154598
Lotgi1|154603
Lotgi1|154610
Lotgi1|154612
Lotgi1|154615
Lotgi1|154617
Lotgi1|154620
Lotgi1|154623
Lotgi1|154629
Lotgi1|154633
Lotgi1|154650
Lotgi1|154656
Lotgi1|154658
Lotgi1|154659
Lotgi1|154660
Lotgi1|154664
Lotgi1|154671
Lotgi1|154673
Lotgi1|154674
Lotgi1|154681
Lotgi1|154692
Lotgi1|154693
Lotgi1|154696
Lotgi1|154698
Lotgi1|154705
Lotgi1|154707
Lotgi1|154709
Lotgi1|154710
Lotgi1|154711
Lotgi1|154712
Lotgi1|154713
Lotgi1|154716
Lotgi1|154720
Lotgi1|154721
Lotgi1|154722
Lotgi1|154724
Lotgi1|154726
Lotgi1|154727
Lotgi1|154728
Lotgi1|154729
Lotgi1|154730
Lotgi1|154731
Lotgi1|154738
Lotgi1|154747
Lotgi1|154749
Lotgi1|154759
Lotgi1|154760
Lotgi1|154761
Lotgi1|154766
Lotgi1|154768
Lotgi1|154771
Lotgi1|154772
Lotgi1|154773
Lotgi1|154774
Lotgi1|154775
Lotgi1|154779
Lotgi1|154780
Lotgi1|154781
Lotgi1|154783
Lotgi1|154784
Lotgi1|154785
Lotgi1|154791
Lotgi1|154793
Lotgi1|154795
Lotgi1|154799
Lotgi1|154800
Lotgi1|154802
Lotgi1|154803
Lotgi1|154804
Lotgi1|154811
Lotgi1|154812
Lotgi1|154813
Lotgi1|154820
Lotgi1|154822
Lotgi1|154823
Lotgi1|154824
Lotgi1|154826
Lotgi1|154827
Lotgi1|154829
Lotgi1|154830
Lotgi1|154831
Lotgi1|154834
Lotgi1|154836
Lotgi1|154843
Lotgi1|154844
Lotgi1|154845
Lotgi1|154846
Lotgi1|154853
Lotgi1|154855
Lotgi1|154857
Lotgi1|154859
Lotgi1|154860
Lotgi1|154861
Lotgi1|154862
Lotgi1|154869
Lotgi1|154876
Lotgi1|154877
Lotgi1|154879
Lotgi1|154889
Lotgi1|154892
Lotgi1|154901
Lotgi1|154902
Lotgi1|154914
Lotgi1|154916
Lotgi1|154920
Lotgi1|154921
Lotgi1|154922
Lotgi1|154924
Lotgi1|154926
Lotgi1|154927
Lotgi1|154931
Lotgi1|154936
Lotgi1|154937
Lotgi1|154938
Lotgi1|154939
Lotgi1|154940
Lotgi1|154941
Lotgi1|154945
Lotgi1|154947
Lotgi1|154949
Lotgi1|154951
Lotgi1|154952
Lotgi1|154958
Lotgi1|154961
Lotgi1|154962
Lotgi1|154963
Lotgi1|154964
Lotgi1|154965
Lotgi1|154966
Lotgi1|154967
Lotgi1|154968
Lotgi1|154969
Lotgi1|154970
Lotgi1|154972
Lotgi1|154974
Lotgi1|154975
Lotgi1|154976
Lotgi1|154977
Lotgi1|154978
Lotgi1|154979
Lotgi1|154980
Lotgi1|154981
Lotgi1|154982
Lotgi1|154983
Lotgi1|154984
Lotgi1|154985
Lotgi1|154986
Lotgi1|154987
Lotgi1|154988
Lotgi1|154989
Lotgi1|154990
Lotgi1|154991
Lotgi1|154993
Lotgi1|154994
Lotgi1|154995
Lotgi1|154996
Lotgi1|154997
Lotgi1|154998
Lotgi1|154999
Lotgi1|155000
Lotgi1|155001
Lotgi1|155002
Lotgi1|155003
Lotgi1|155004
Lotgi1|155005
Lotgi1|155006
Lotgi1|155007
Lotgi1|155008
Lotgi1|155009
Lotgi1|155010
Lotgi1|155011
Lotgi1|155012
Lotgi1|155014
Lotgi1|155015
Lotgi1|155016
Lotgi1|155017
Lotgi1|155018
Lotgi1|155019
Lotgi1|155020
Lotgi1|155021
Lotgi1|155022
Lotgi1|155023
Lotgi1|155024
Lotgi1|155025
Lotgi1|155026
Lotgi1|155028
Lotgi1|155029
Lotgi1|155030
Lotgi1|155031
Lotgi1|155032
Lotgi1|155033
Lotgi1|155034
Lotgi1|155035
Lotgi1|155037
Lotgi1|155038
Lotgi1|155039
Lotgi1|155040
Lotgi1|155041
Lotgi1|155042
Lotgi1|155043
Lotgi1|155044
Lotgi1|155045
Lotgi1|155046
Lotgi1|155047
Lotgi1|155053
Lotgi1|155054
Lotgi1|155055
Lotgi1|155056
Lotgi1|155057
Lotgi1|155058
Lotgi1|155059
Lotgi1|155060
Lotgi1|155061
Lotgi1|155062
Lotgi1|155063
Lotgi1|155064
Lotgi1|155065
Lotgi1|155067
Lotgi1|155068
Lotgi1|155072
Lotgi1|155073
Lotgi1|155074
Lotgi1|155075
Lotgi1|155076
Lotgi1|155078
Lotgi1|155079
Lotgi1|155080
Lotgi1|155082
Lotgi1|155083
Lotgi1|155084
Lotgi1|155085
Lotgi1|155087
Lotgi1|155088
Lotgi1|155090
Lotgi1|155091
Lotgi1|155092
Lotgi1|155093
Lotgi1|155095
Lotgi1|155096
Lotgi1|155097
Lotgi1|155098
Lotgi1|155099
Lotgi1|155100
Lotgi1|155101
Lotgi1|155102
Lotgi1|155103
Lotgi1|155104
Lotgi1|155108
Lotgi1|155109
Lotgi1|155113
Lotgi1|155114
Lotgi1|155115
Lotgi1|155116
Lotgi1|155117
Lotgi1|155120
Lotgi1|155121
Lotgi1|155124
Lotgi1|155128
Lotgi1|155130
Lotgi1|155131
Lotgi1|155132
Lotgi1|155133
Lotgi1|155135
Lotgi1|155138
Lotgi1|155139
Lotgi1|155140
Lotgi1|155141
Lotgi1|155142
Lotgi1|155143
Lotgi1|155146
Lotgi1|155148
Lotgi1|155149
Lotgi1|155161
Lotgi1|155164
Lotgi1|155166
Lotgi1|155169
Lotgi1|155173
Lotgi1|155176
Lotgi1|155177
Lotgi1|155178
Lotgi1|155180
Lotgi1|155181
Lotgi1|155184
Lotgi1|155187
Lotgi1|155188
Lotgi1|155189
Lotgi1|155190
Lotgi1|155191
Lotgi1|155201
Lotgi1|155202
Lotgi1|155203
Lotgi1|155204
Lotgi1|155205
Lotgi1|155206
Lotgi1|155207
Lotgi1|155208
Lotgi1|155209
Lotgi1|155210
Lotgi1|155211
Lotgi1|155212
Lotgi1|155215
Lotgi1|155225
Lotgi1|155229
Lotgi1|155230
Lotgi1|155231
Lotgi1|155237
Lotgi1|155243
Lotgi1|155244
Lotgi1|155246
Lotgi1|155249
Lotgi1|155255
Lotgi1|155256
Lotgi1|155261
Lotgi1|155262
Lotgi1|155263
Lotgi1|155264
Lotgi1|155266
Lotgi1|155267
Lotgi1|155271
Lotgi1|155272
Lotgi1|155286
Lotgi1|155294
Lotgi1|155297
Lotgi1|155299
Lotgi1|155300
Lotgi1|155301
Lotgi1|155304
Lotgi1|155305
Lotgi1|155306
Lotgi1|155308
Lotgi1|155309
Lotgi1|155311
Lotgi1|155319
Lotgi1|155322
Lotgi1|155326
Lotgi1|155331
Lotgi1|155346
Lotgi1|155347
Lotgi1|155348
Lotgi1|155350
Lotgi1|155351
Lotgi1|155353
Lotgi1|155354
Lotgi1|155356
Lotgi1|155357
Lotgi1|155358
Lotgi1|155359
Lotgi1|155360
Lotgi1|155361
Lotgi1|155365
Lotgi1|155368
Lotgi1|155371
Lotgi1|155372
Lotgi1|155376
Lotgi1|155379
Lotgi1|155380
Lotgi1|155381
Lotgi1|155388
Lotgi1|155394
Lotgi1|155410
Lotgi1|155415
Lotgi1|155420
Lotgi1|155421
Lotgi1|155422
Lotgi1|155423
Lotgi1|155427
Lotgi1|155441
Lotgi1|155456
Lotgi1|155459
Lotgi1|155460
Lotgi1|155461
Lotgi1|155462
Lotgi1|155464
Lotgi1|155465
Lotgi1|155467
Lotgi1|155468
Lotgi1|155473
Lotgi1|155474
Lotgi1|155476
Lotgi1|155477
Lotgi1|155478
Lotgi1|155481
Lotgi1|155482
Lotgi1|155484
Lotgi1|155489
Lotgi1|155490
Lotgi1|155494
Lotgi1|155503
Lotgi1|155505
Lotgi1|155509
Lotgi1|155512
Lotgi1|155513
Lotgi1|155514
Lotgi1|155516
Lotgi1|155518
Lotgi1|155524
Lotgi1|155537
Lotgi1|155546
Lotgi1|155552
Lotgi1|155559
Lotgi1|155568
Lotgi1|155571
Lotgi1|155573
Lotgi1|155579
Lotgi1|155580
Lotgi1|155581
Lotgi1|155589
Lotgi1|155591
Lotgi1|155599
Lotgi1|155600
Lotgi1|155601
Lotgi1|155602
Lotgi1|155603
Lotgi1|155604
Lotgi1|155605
Lotgi1|155606
Lotgi1|155607
Lotgi1|155613
Lotgi1|155616
Lotgi1|155618
Lotgi1|155619
Lotgi1|155620
Lotgi1|155622
Lotgi1|155623
Lotgi1|155624
Lotgi1|155625
Lotgi1|155626
Lotgi1|155627
Lotgi1|155631
Lotgi1|155639
Lotgi1|155641
Lotgi1|155642
Lotgi1|155649
Lotgi1|155650
Lotgi1|155652
Lotgi1|155653
Lotgi1|155654
Lotgi1|155656
Lotgi1|155657
Lotgi1|155658
Lotgi1|155659
Lotgi1|155660
Lotgi1|155661
Lotgi1|155662
Lotgi1|155663
Lotgi1|155664
Lotgi1|155665
Lotgi1|155666
Lotgi1|155667
Lotgi1|155668
Lotgi1|155669
Lotgi1|155672
Lotgi1|155674
Lotgi1|155675
Lotgi1|155679
Lotgi1|155680
Lotgi1|155686
Lotgi1|155688
Lotgi1|155690
Lotgi1|155694
Lotgi1|155700
Lotgi1|155701
Lotgi1|155722
Lotgi1|155725
Lotgi1|155726
Lotgi1|155729
Lotgi1|155730
Lotgi1|155732
Lotgi1|155733
Lotgi1|155736
Lotgi1|155741
Lotgi1|155742
Lotgi1|155743
Lotgi1|155744
Lotgi1|155745
Lotgi1|155746
Lotgi1|155748
Lotgi1|155750
Lotgi1|155751
Lotgi1|155758
Lotgi1|155764
Lotgi1|155765
Lotgi1|155766
Lotgi1|155767
Lotgi1|155768
Lotgi1|155769
Lotgi1|155770
Lotgi1|155771
Lotgi1|155772
Lotgi1|155774
Lotgi1|155782
Lotgi1|155791
Lotgi1|155792
Lotgi1|155796
Lotgi1|155802
Lotgi1|155816
Lotgi1|155819
Lotgi1|155820
Lotgi1|155825
Lotgi1|155826
Lotgi1|155827
Lotgi1|155828
Lotgi1|155829
Lotgi1|155833
Lotgi1|155836
Lotgi1|155839
Lotgi1|155845
Lotgi1|155846
Lotgi1|155848
Lotgi1|155849
Lotgi1|155850
Lotgi1|155851
Lotgi1|155863
Lotgi1|155864
Lotgi1|155866
Lotgi1|155867
Lotgi1|155868
Lotgi1|155877
Lotgi1|155878
Lotgi1|155879
Lotgi1|155880
Lotgi1|155881
Lotgi1|155882
Lotgi1|155883
Lotgi1|155884
Lotgi1|155885
Lotgi1|155886
Lotgi1|155887
Lotgi1|155888
Lotgi1|155889
Lotgi1|155891
Lotgi1|155900
Lotgi1|155910
Lotgi1|155919
Lotgi1|155935
Lotgi1|155936
Lotgi1|155937
Lotgi1|155938
Lotgi1|155939
Lotgi1|155941
Lotgi1|155943
Lotgi1|155944
Lotgi1|155945
Lotgi1|155946
Lotgi1|155947
Lotgi1|155952
Lotgi1|155959
Lotgi1|155960
Lotgi1|155961
Lotgi1|155962
Lotgi1|155963
Lotgi1|155968
Lotgi1|155969
Lotgi1|155970
Lotgi1|155971
Lotgi1|155972
Lotgi1|155975
Lotgi1|155976
Lotgi1|155985
Lotgi1|155989
Lotgi1|155994
Lotgi1|155995
Lotgi1|156000
Lotgi1|156001
Lotgi1|156002
Lotgi1|156004
Lotgi1|156007
Lotgi1|156008
Lotgi1|156010
Lotgi1|156016
Lotgi1|156017
Lotgi1|156021
Lotgi1|156029
Lotgi1|156031
Lotgi1|156033
Lotgi1|156038
Lotgi1|156039
Lotgi1|156040
Lotgi1|156049
Lotgi1|156082
Lotgi1|156088
Lotgi1|156089
Lotgi1|156090
Lotgi1|156092
Lotgi1|156093
Lotgi1|156094
Lotgi1|156095
Lotgi1|156096
Lotgi1|156097
Lotgi1|156098
Lotgi1|156099
Lotgi1|156100
Lotgi1|156101
Lotgi1|156102
Lotgi1|156103
Lotgi1|156105
Lotgi1|156106
Lotgi1|156107
Lotgi1|156113
Lotgi1|156114
Lotgi1|156115
Lotgi1|156120
Lotgi1|156126
Lotgi1|156130
Lotgi1|156139
Lotgi1|156142
Lotgi1|156144
Lotgi1|156148
Lotgi1|156153
Lotgi1|156166
Lotgi1|156167
Lotgi1|156172
Lotgi1|156175
Lotgi1|156185
Lotgi1|156186
Lotgi1|156187
Lotgi1|156189
Lotgi1|156198
Lotgi1|156211
Lotgi1|156213
Lotgi1|156217
Lotgi1|156230
Lotgi1|156241
Lotgi1|156243
Lotgi1|156257
Lotgi1|156261
Lotgi1|156276
Lotgi1|156277
Lotgi1|156279
Lotgi1|156290
Lotgi1|156301
Lotgi1|156312
Lotgi1|156318
Lotgi1|156320
Lotgi1|156327
Lotgi1|156334
Lotgi1|156342
Lotgi1|156345
Lotgi1|156349
Lotgi1|156350
Lotgi1|156353
Lotgi1|156358
Lotgi1|156359
Lotgi1|156364
Lotgi1|156365
Lotgi1|156367
Lotgi1|156369
Lotgi1|156393
Lotgi1|156394
Lotgi1|156395
Lotgi1|156398
Lotgi1|156422
Lotgi1|156424
Lotgi1|156425
Lotgi1|156427
Lotgi1|156431
Lotgi1|156432
Lotgi1|156433
Lotgi1|156436
Lotgi1|156439
Lotgi1|156440
Lotgi1|156441
Lotgi1|156443
Lotgi1|156446
Lotgi1|156447
Lotgi1|156448
Lotgi1|156458
Lotgi1|156466
Lotgi1|156476
Lotgi1|156478
Lotgi1|156479
Lotgi1|156484
Lotgi1|156489
Lotgi1|156491
Lotgi1|156493
Lotgi1|156500
Lotgi1|156504
Lotgi1|156505
Lotgi1|156507
Lotgi1|156508
Lotgi1|156525
Lotgi1|156526
Lotgi1|156527
Lotgi1|156529
Lotgi1|156540
Lotgi1|156555
Lotgi1|156557
Lotgi1|156560
Lotgi1|156562
Lotgi1|156564
Lotgi1|156565
Lotgi1|156569
Lotgi1|156575
Lotgi1|156576
Lotgi1|156579
Lotgi1|156580
Lotgi1|156592
Lotgi1|156595
Lotgi1|156597
Lotgi1|156599
Lotgi1|156600
Lotgi1|156601
Lotgi1|156603
Lotgi1|156605
Lotgi1|156606
Lotgi1|156607
Lotgi1|156617
Lotgi1|156623
Lotgi1|156627
Lotgi1|156637
Lotgi1|156651
Lotgi1|156652
Lotgi1|156653
Lotgi1|156660
Lotgi1|156661
Lotgi1|156666
Lotgi1|156673
Lotgi1|156674
Lotgi1|156677
Lotgi1|156685
Lotgi1|156686
Lotgi1|156689
Lotgi1|156690
Lotgi1|156691
Lotgi1|156692
Lotgi1|156693
Lotgi1|156696
Lotgi1|156700
Lotgi1|156702
Lotgi1|156706
Lotgi1|156707
Lotgi1|156708
Lotgi1|156711
Lotgi1|156712
Lotgi1|156713
Lotgi1|156714
Lotgi1|156715
Lotgi1|156720
Lotgi1|156721
Lotgi1|156723
Lotgi1|156724
Lotgi1|156726
Lotgi1|156727
Lotgi1|156728
Lotgi1|156730
Lotgi1|156732
Lotgi1|156733
Lotgi1|156738
Lotgi1|156739
Lotgi1|156740
Lotgi1|156744
Lotgi1|156745
Lotgi1|156746
Lotgi1|156747
Lotgi1|156753
Lotgi1|156759
Lotgi1|156763
Lotgi1|156768
Lotgi1|156771
Lotgi1|156773
Lotgi1|156778
Lotgi1|156779
Lotgi1|156780
Lotgi1|156781
Lotgi1|156782
Lotgi1|156783
Lotgi1|156784
Lotgi1|156785
Lotgi1|156788
Lotgi1|156789
Lotgi1|156798
Lotgi1|156800
Lotgi1|156802
Lotgi1|156803
Lotgi1|156805
Lotgi1|156806
Lotgi1|156809
Lotgi1|156815
Lotgi1|156816
Lotgi1|156818
Lotgi1|156819
Lotgi1|156824
Lotgi1|156829
Lotgi1|156833
Lotgi1|156841
Lotgi1|156843
Lotgi1|156853
Lotgi1|156854
Lotgi1|156871
Lotgi1|156883
Lotgi1|156895
Lotgi1|156896
Lotgi1|156897
Lotgi1|156898
Lotgi1|156900
Lotgi1|156905
Lotgi1|156906
Lotgi1|156907
Lotgi1|156908
Lotgi1|156915
Lotgi1|156916
Lotgi1|156921
Lotgi1|156931
Lotgi1|156932
Lotgi1|156934
Lotgi1|156936
Lotgi1|156940
Lotgi1|156951
Lotgi1|156955
Lotgi1|156957
Lotgi1|156958
Lotgi1|156959
Lotgi1|156963
Lotgi1|156968
Lotgi1|156971
Lotgi1|156975
Lotgi1|156980
Lotgi1|156984
Lotgi1|156990
Lotgi1|156991
Lotgi1|157000
Lotgi1|157007
Lotgi1|157014
Lotgi1|157016
Lotgi1|157017
Lotgi1|157019
Lotgi1|157020
Lotgi1|157021
Lotgi1|157022
Lotgi1|157023
Lotgi1|157024
Lotgi1|157025
Lotgi1|157026
Lotgi1|157027
Lotgi1|157028
Lotgi1|157029
Lotgi1|157032
Lotgi1|157033
Lotgi1|157035
Lotgi1|157036
Lotgi1|157042
Lotgi1|157047
Lotgi1|157055
Lotgi1|157056
Lotgi1|157060
Lotgi1|157061
Lotgi1|157065
Lotgi1|157067
Lotgi1|157068
Lotgi1|157070
Lotgi1|157076
Lotgi1|157078
Lotgi1|157079
Lotgi1|157083
Lotgi1|157086
Lotgi1|157092
Lotgi1|157095
Lotgi1|157096
Lotgi1|157097
Lotgi1|157103
Lotgi1|157105
Lotgi1|157106
Lotgi1|157107
Lotgi1|157109
Lotgi1|157114
Lotgi1|157115
Lotgi1|157117
Lotgi1|157121
Lotgi1|157123
Lotgi1|157124
Lotgi1|157126
Lotgi1|157127
Lotgi1|157131
Lotgi1|157132
Lotgi1|157133
Lotgi1|157134
Lotgi1|157135
Lotgi1|157137
Lotgi1|157138
Lotgi1|157140
Lotgi1|157141
Lotgi1|157143
Lotgi1|157146
Lotgi1|157147
Lotgi1|157148
Lotgi1|157149
Lotgi1|157150
Lotgi1|157151
Lotgi1|157152
Lotgi1|157153
Lotgi1|157154
Lotgi1|157155
Lotgi1|157157
Lotgi1|157159
Lotgi1|157160
Lotgi1|157161
Lotgi1|157163
Lotgi1|157164
Lotgi1|157165
Lotgi1|157166
Lotgi1|157173
Lotgi1|157180
Lotgi1|157181
Lotgi1|157182
Lotgi1|157184
Lotgi1|157185
Lotgi1|157186
Lotgi1|157187
Lotgi1|157188
Lotgi1|157189
Lotgi1|157191
Lotgi1|157192
Lotgi1|157193
Lotgi1|157194
Lotgi1|157195
Lotgi1|157197
Lotgi1|157198
Lotgi1|157199
Lotgi1|157200
Lotgi1|157201
Lotgi1|157202
Lotgi1|157203
Lotgi1|157204
Lotgi1|157205
Lotgi1|157206
Lotgi1|157207
Lotgi1|157208
Lotgi1|157209
Lotgi1|157210
Lotgi1|157217
Lotgi1|157218
Lotgi1|157219
Lotgi1|157220
Lotgi1|157221
Lotgi1|157222
Lotgi1|157223
Lotgi1|157229
Lotgi1|157230
Lotgi1|157231
Lotgi1|157232
Lotgi1|157233
Lotgi1|157234
Lotgi1|157235
Lotgi1|157236
Lotgi1|157237
Lotgi1|157238
Lotgi1|157239
Lotgi1|157241
Lotgi1|157242
Lotgi1|157244
Lotgi1|157245
Lotgi1|157246
Lotgi1|157247
Lotgi1|157248
Lotgi1|157249
Lotgi1|157250
Lotgi1|157251
Lotgi1|157252
Lotgi1|157253
Lotgi1|157255
Lotgi1|157256
Lotgi1|157258
Lotgi1|157259
Lotgi1|157260
Lotgi1|157261
Lotgi1|157262
Lotgi1|157263
Lotgi1|157264
Lotgi1|157268
Lotgi1|157269
Lotgi1|157271
Lotgi1|157272
Lotgi1|157273
Lotgi1|157275
Lotgi1|157278
Lotgi1|157284
Lotgi1|157286
Lotgi1|157290
Lotgi1|157294
Lotgi1|157304
Lotgi1|157307
Lotgi1|157308
Lotgi1|157309
Lotgi1|157310
Lotgi1|157311
Lotgi1|157312
Lotgi1|157313
Lotgi1|157314
Lotgi1|157315
Lotgi1|157316
Lotgi1|157318
Lotgi1|157319
Lotgi1|157322
Lotgi1|157323
Lotgi1|157336
Lotgi1|157344
Lotgi1|157345
Lotgi1|157346
Lotgi1|157351
Lotgi1|157354
Lotgi1|157363
Lotgi1|157364
Lotgi1|157366
Lotgi1|157367
Lotgi1|157371
Lotgi1|157374
Lotgi1|157385
Lotgi1|157389
Lotgi1|157391
Lotgi1|157392
Lotgi1|157400
Lotgi1|157401
Lotgi1|157404
Lotgi1|157412
Lotgi1|157415
Lotgi1|157421
Lotgi1|157425
Lotgi1|157426
Lotgi1|157427
Lotgi1|157428
Lotgi1|157436
Lotgi1|157437
Lotgi1|157441
Lotgi1|157443
Lotgi1|157446
Lotgi1|157447
Lotgi1|157448
Lotgi1|157452
Lotgi1|157454
Lotgi1|157456
Lotgi1|157460
Lotgi1|157466
Lotgi1|157467
Lotgi1|157475
Lotgi1|157484
Lotgi1|157485
Lotgi1|157486
Lotgi1|157487
Lotgi1|157488
Lotgi1|157489
Lotgi1|157490
Lotgi1|157492
Lotgi1|157498
Lotgi1|157502
Lotgi1|157504
Lotgi1|157505
Lotgi1|157506
Lotgi1|157507
Lotgi1|157508
Lotgi1|157509
Lotgi1|157510
Lotgi1|157511
Lotgi1|157516
Lotgi1|157517
Lotgi1|157518
Lotgi1|157519
Lotgi1|157520
Lotgi1|157521
Lotgi1|157524
Lotgi1|157525
Lotgi1|157526
Lotgi1|157527
Lotgi1|157528
Lotgi1|157529
Lotgi1|157530
Lotgi1|157531
Lotgi1|157533
Lotgi1|157534
Lotgi1|157535
Lotgi1|157536
Lotgi1|157537
Lotgi1|157538
Lotgi1|157539
Lotgi1|157540
Lotgi1|157542
Lotgi1|157543
Lotgi1|157544
Lotgi1|157546
Lotgi1|157548
Lotgi1|157549
Lotgi1|157550
Lotgi1|157561
Lotgi1|157567
Lotgi1|157568
Lotgi1|157569
Lotgi1|157573
Lotgi1|157575
Lotgi1|157586
Lotgi1|157588
Lotgi1|157589
Lotgi1|157590
Lotgi1|157592
Lotgi1|157595
Lotgi1|157596
Lotgi1|157598
Lotgi1|157604
Lotgi1|157605
Lotgi1|157609
Lotgi1|157620
Lotgi1|157621
Lotgi1|157623
Lotgi1|157625
Lotgi1|157626
Lotgi1|157636
Lotgi1|157637
Lotgi1|157638
Lotgi1|157640
Lotgi1|157642
Lotgi1|157659
Lotgi1|157661
Lotgi1|157662
Lotgi1|157663
Lotgi1|157666
Lotgi1|157667
Lotgi1|157669
Lotgi1|157673
Lotgi1|157674
Lotgi1|157675
Lotgi1|157676
Lotgi1|157678
Lotgi1|157679
Lotgi1|157680
Lotgi1|157681
Lotgi1|157682
Lotgi1|157683
Lotgi1|157685
Lotgi1|157686
Lotgi1|157687
Lotgi1|157688
Lotgi1|157689
Lotgi1|157690
Lotgi1|157692
Lotgi1|157694
Lotgi1|157695
Lotgi1|157696
Lotgi1|157697
Lotgi1|157698
Lotgi1|157699
Lotgi1|157700
Lotgi1|157703
Lotgi1|157704
Lotgi1|157705
Lotgi1|157706
Lotgi1|157707
Lotgi1|157712
Lotgi1|157785
Lotgi1|157788
Lotgi1|157789
Lotgi1|157797
Lotgi1|157798
Lotgi1|157802
Lotgi1|157803
Lotgi1|157804
Lotgi1|157806
Lotgi1|157810
Lotgi1|157811
Lotgi1|157812
Lotgi1|157815
Lotgi1|157816
Lotgi1|157817
Lotgi1|157823
Lotgi1|157824
Lotgi1|157825
Lotgi1|157826
Lotgi1|157827
Lotgi1|157828
Lotgi1|157830
Lotgi1|157831
Lotgi1|157833
Lotgi1|157834
Lotgi1|157836
Lotgi1|157837
Lotgi1|157842
Lotgi1|157845
Lotgi1|157847
Lotgi1|157848
Lotgi1|157849
Lotgi1|157850
Lotgi1|157851
Lotgi1|157852
Lotgi1|157853
Lotgi1|157854
Lotgi1|157859
Lotgi1|157862
Lotgi1|157863
Lotgi1|157864
Lotgi1|157865
Lotgi1|157866
Lotgi1|157867
Lotgi1|157869
Lotgi1|157872
Lotgi1|157873
Lotgi1|157874
Lotgi1|157878
Lotgi1|157880
Lotgi1|157884
Lotgi1|157886
Lotgi1|157887
Lotgi1|157888
Lotgi1|157889
Lotgi1|157891
Lotgi1|157892
Lotgi1|157899
Lotgi1|157902
Lotgi1|157903
Lotgi1|157904
Lotgi1|157905
Lotgi1|157909
Lotgi1|157913
Lotgi1|157916
Lotgi1|157917
Lotgi1|157922
Lotgi1|157925
Lotgi1|157933
Lotgi1|157934
Lotgi1|157945
Lotgi1|157946
Lotgi1|157949
Lotgi1|157951
Lotgi1|157954
Lotgi1|157955
Lotgi1|157956
Lotgi1|157958
Lotgi1|157959
Lotgi1|157965
Lotgi1|157966
Lotgi1|157968
Lotgi1|157969
Lotgi1|157972
Lotgi1|157973
Lotgi1|157976
Lotgi1|157977
Lotgi1|157978
Lotgi1|157979
Lotgi1|157980
Lotgi1|157981
Lotgi1|157982
Lotgi1|157983
Lotgi1|157984
Lotgi1|157985
Lotgi1|157986
Lotgi1|157987
Lotgi1|157988
Lotgi1|157992
Lotgi1|157993
Lotgi1|157994
Lotgi1|158000
Lotgi1|158004
Lotgi1|158006
Lotgi1|158010
Lotgi1|158012
Lotgi1|158013
Lotgi1|158014
Lotgi1|158015
Lotgi1|158016
Lotgi1|158020
Lotgi1|158021
Lotgi1|158023
Lotgi1|158026
Lotgi1|158030
Lotgi1|158031
Lotgi1|158032
Lotgi1|158034
Lotgi1|158036
Lotgi1|158037
Lotgi1|158038
Lotgi1|158039
Lotgi1|158040
Lotgi1|158041
Lotgi1|158044
Lotgi1|158045
Lotgi1|158051
Lotgi1|158052
Lotgi1|158059
Lotgi1|158061
Lotgi1|158062
Lotgi1|158065
Lotgi1|158067
Lotgi1|158068
Lotgi1|158069
Lotgi1|158070
Lotgi1|158072
Lotgi1|158073
Lotgi1|158074
Lotgi1|158076
Lotgi1|158090
Lotgi1|158091
Lotgi1|158092
Lotgi1|158100
Lotgi1|158102
Lotgi1|158106
Lotgi1|158107
Lotgi1|158109
Lotgi1|158113
Lotgi1|158127
Lotgi1|158130
Lotgi1|158133
Lotgi1|158136
Lotgi1|158173
Lotgi1|158210
Lotgi1|158219
Lotgi1|158220
Lotgi1|158221
Lotgi1|158228
Lotgi1|158229
Lotgi1|158230
Lotgi1|158231
Lotgi1|158234
Lotgi1|158235
Lotgi1|158240
Lotgi1|158241
Lotgi1|158251
Lotgi1|158253
Lotgi1|158254
Lotgi1|158257
Lotgi1|158258
Lotgi1|158259
Lotgi1|158260
Lotgi1|158264
Lotgi1|158272
Lotgi1|158275
Lotgi1|158281
Lotgi1|158290
Lotgi1|158291
Lotgi1|158292
Lotgi1|158293
Lotgi1|158297
Lotgi1|158306
Lotgi1|158307
Lotgi1|158308
Lotgi1|158312
Lotgi1|158316
Lotgi1|158321
Lotgi1|158322
Lotgi1|158324
Lotgi1|158325
Lotgi1|158326
Lotgi1|158333
Lotgi1|158334
Lotgi1|158335
Lotgi1|158336
Lotgi1|158337
Lotgi1|158342
Lotgi1|158344
Lotgi1|158345
Lotgi1|158347
Lotgi1|158349
Lotgi1|158354
Lotgi1|158357
Lotgi1|158358
Lotgi1|158359
Lotgi1|158366
Lotgi1|158372
Lotgi1|158373
Lotgi1|158374
Lotgi1|158375
Lotgi1|158376
Lotgi1|158379
Lotgi1|158381
Lotgi1|158386
Lotgi1|158387
Lotgi1|158388
Lotgi1|158389
Lotgi1|158390
Lotgi1|158393
Lotgi1|158394
Lotgi1|158395
Lotgi1|158396
Lotgi1|158397
Lotgi1|158398
Lotgi1|158399
Lotgi1|158400
Lotgi1|158401
Lotgi1|158409
Lotgi1|158410
Lotgi1|158411
Lotgi1|158412
Lotgi1|158413
Lotgi1|158414
Lotgi1|158415
Lotgi1|158416
Lotgi1|158417
Lotgi1|158418
Lotgi1|158419
Lotgi1|158420
Lotgi1|158421
Lotgi1|158422
Lotgi1|158423
Lotgi1|158425
Lotgi1|158426
Lotgi1|158427
Lotgi1|158428
Lotgi1|158430
Lotgi1|158431
Lotgi1|158437
Lotgi1|158441
Lotgi1|158442
Lotgi1|158443
Lotgi1|158444
Lotgi1|158449
Lotgi1|158452
Lotgi1|158454
Lotgi1|158455
Lotgi1|158456
Lotgi1|158457
Lotgi1|158458
Lotgi1|158460
Lotgi1|158461
Lotgi1|158462
Lotgi1|158463
Lotgi1|158464
Lotgi1|158465
Lotgi1|158466
Lotgi1|158471
Lotgi1|158474
Lotgi1|158476
Lotgi1|158479
Lotgi1|158484
Lotgi1|158485
Lotgi1|158494
Lotgi1|158497
Lotgi1|158500
Lotgi1|158501
Lotgi1|158502
Lotgi1|158508
Lotgi1|158509
Lotgi1|158510
Lotgi1|158514
Lotgi1|158517
Lotgi1|158518
Lotgi1|158519
Lotgi1|158520
Lotgi1|158521
Lotgi1|158522
Lotgi1|158523
Lotgi1|158524
Lotgi1|158529
Lotgi1|158530
Lotgi1|158531
Lotgi1|158532
Lotgi1|158533
Lotgi1|158534
Lotgi1|158536
Lotgi1|158537
Lotgi1|158539
Lotgi1|158542
Lotgi1|158543
Lotgi1|158544
Lotgi1|158547
Lotgi1|158548
Lotgi1|158549
Lotgi1|158556
Lotgi1|158562
Lotgi1|158582
Lotgi1|158583
Lotgi1|158584
Lotgi1|158585
Lotgi1|158587
Lotgi1|158590
Lotgi1|158596
Lotgi1|158597
Lotgi1|158598
Lotgi1|158599
Lotgi1|158600
Lotgi1|158601
Lotgi1|158602
Lotgi1|158607
Lotgi1|158610
Lotgi1|158614
Lotgi1|158615
Lotgi1|158617
Lotgi1|158624
Lotgi1|158641
Lotgi1|158644
Lotgi1|158645
Lotgi1|158646
Lotgi1|158649
Lotgi1|158650
Lotgi1|158651
Lotgi1|158652
Lotgi1|158653
Lotgi1|158654
Lotgi1|158655
Lotgi1|158656
Lotgi1|158663
Lotgi1|158666
Lotgi1|158667
Lotgi1|158678
Lotgi1|158680
Lotgi1|158681
Lotgi1|158683
Lotgi1|158685
Lotgi1|158691
Lotgi1|158693
Lotgi1|158695
Lotgi1|158703
Lotgi1|158704
Lotgi1|158705
Lotgi1|158707
Lotgi1|158710
Lotgi1|158711
Lotgi1|158712
Lotgi1|158713
Lotgi1|158715
Lotgi1|158717
Lotgi1|158718
Lotgi1|158719
Lotgi1|158720
Lotgi1|158721
Lotgi1|158724
Lotgi1|158725
Lotgi1|158726
Lotgi1|158728
Lotgi1|158729
Lotgi1|158730
Lotgi1|158731
Lotgi1|158735
Lotgi1|158736
Lotgi1|158737
Lotgi1|158740
Lotgi1|158742
Lotgi1|158752
Lotgi1|158756
Lotgi1|158759
Lotgi1|158760
Lotgi1|158765
Lotgi1|158766
Lotgi1|158775
Lotgi1|158776
Lotgi1|158778
Lotgi1|158785
Lotgi1|158793
Lotgi1|158797
Lotgi1|158798
Lotgi1|158799
Lotgi1|158800
Lotgi1|158801
Lotgi1|158804
Lotgi1|158808
Lotgi1|158812
Lotgi1|158825
Lotgi1|158826
Lotgi1|158828
Lotgi1|158830
Lotgi1|158835
Lotgi1|158844
Lotgi1|158845
Lotgi1|158846
Lotgi1|158847
Lotgi1|158848
Lotgi1|158851
Lotgi1|158856
Lotgi1|158857
Lotgi1|158858
Lotgi1|158859
Lotgi1|158860
Lotgi1|158861
Lotgi1|158862
Lotgi1|158863
Lotgi1|158864
Lotgi1|158869
Lotgi1|158870
Lotgi1|158871
Lotgi1|158872
Lotgi1|158895
Lotgi1|158905
Lotgi1|158906
Lotgi1|158918
Lotgi1|158919
Lotgi1|158920
Lotgi1|158922
Lotgi1|158923
Lotgi1|158925
Lotgi1|158937
Lotgi1|158944
Lotgi1|158961
Lotgi1|158968
Lotgi1|158976
Lotgi1|158981
Lotgi1|158982
Lotgi1|158984
Lotgi1|158985
Lotgi1|158992
Lotgi1|159001
Lotgi1|159013
Lotgi1|159014
Lotgi1|159030
Lotgi1|159033
Lotgi1|159034
Lotgi1|159035
Lotgi1|159038
Lotgi1|159040
Lotgi1|159041
Lotgi1|159043
Lotgi1|159044
Lotgi1|159050
Lotgi1|159051
Lotgi1|159052
Lotgi1|159058
Lotgi1|159061
Lotgi1|159062
Lotgi1|159063
Lotgi1|159064
Lotgi1|159065
Lotgi1|159067
Lotgi1|159069
Lotgi1|159072
Lotgi1|159073
Lotgi1|159075
Lotgi1|159078
Lotgi1|159081
Lotgi1|159082
Lotgi1|159083
Lotgi1|159088
Lotgi1|159094
Lotgi1|159095
Lotgi1|159102
Lotgi1|159106
Lotgi1|159107
Lotgi1|159111
Lotgi1|159120
Lotgi1|159123
Lotgi1|159126
Lotgi1|159127
Lotgi1|159128
Lotgi1|159134
Lotgi1|159137
Lotgi1|159143
Lotgi1|159149
Lotgi1|159152
Lotgi1|159155
Lotgi1|159161
Lotgi1|159167
Lotgi1|159169
Lotgi1|159171
Lotgi1|159173
Lotgi1|159174
Lotgi1|159175
Lotgi1|159177
Lotgi1|159181
Lotgi1|159182
Lotgi1|159183
Lotgi1|159185
Lotgi1|159187
Lotgi1|159188
Lotgi1|159197
Lotgi1|159198
Lotgi1|159199
Lotgi1|159207
Lotgi1|159217
Lotgi1|159224
Lotgi1|159226
Lotgi1|159231
Lotgi1|159232
Lotgi1|159233
Lotgi1|159235
Lotgi1|159236
Lotgi1|159240
Lotgi1|159241
Lotgi1|159248
Lotgi1|159249
Lotgi1|159254
Lotgi1|159256
Lotgi1|159257
Lotgi1|159258
Lotgi1|159260
Lotgi1|159263
Lotgi1|159264
Lotgi1|159266
Lotgi1|159268
Lotgi1|159272
Lotgi1|159275
Lotgi1|159278
Lotgi1|159280
Lotgi1|159282
Lotgi1|159285
Lotgi1|159286
Lotgi1|159291
Lotgi1|159296
Lotgi1|159301
Lotgi1|159302
Lotgi1|159309
Lotgi1|159314
Lotgi1|159319
Lotgi1|159322
Lotgi1|159323
Lotgi1|159325
Lotgi1|159331
Lotgi1|159332
Lotgi1|159333
Lotgi1|159336
Lotgi1|159343
Lotgi1|159357
Lotgi1|159379
Lotgi1|159380
Lotgi1|159383
Lotgi1|159388
Lotgi1|159394
Lotgi1|159395
Lotgi1|159400
Lotgi1|159401
Lotgi1|159405
Lotgi1|159415
Lotgi1|159423
Lotgi1|159425
Lotgi1|159430
Lotgi1|159431
Lotgi1|159432
Lotgi1|159433
Lotgi1|159434
Lotgi1|159436
Lotgi1|159452
Lotgi1|159467
Lotgi1|159469
Lotgi1|159473
Lotgi1|159475
Lotgi1|159476
Lotgi1|159484
Lotgi1|159495
Lotgi1|159497
Lotgi1|159498
Lotgi1|159501
Lotgi1|159505
Lotgi1|159506
Lotgi1|159514
Lotgi1|159528
Lotgi1|159529
Lotgi1|159531
Lotgi1|159534
Lotgi1|159535
Lotgi1|159536
Lotgi1|159539
Lotgi1|159540
Lotgi1|159543
Lotgi1|159555
Lotgi1|159556
Lotgi1|159557
Lotgi1|159558
Lotgi1|159559
Lotgi1|159568
Lotgi1|159569
Lotgi1|159577
Lotgi1|159581
Lotgi1|159583
Lotgi1|159584
Lotgi1|159585
Lotgi1|159591
Lotgi1|159592
Lotgi1|159593
Lotgi1|159594
Lotgi1|159596
Lotgi1|159604
Lotgi1|159606
Lotgi1|159616
Lotgi1|159622
Lotgi1|159623
Lotgi1|159624
Lotgi1|159626
Lotgi1|159627
Lotgi1|159629
Lotgi1|159630
Lotgi1|159634
Lotgi1|159635
Lotgi1|159636
Lotgi1|159637
Lotgi1|159638
Lotgi1|159639
Lotgi1|159640
Lotgi1|159641
Lotgi1|159645
Lotgi1|159650
Lotgi1|159662
Lotgi1|159670
Lotgi1|159678
Lotgi1|159681
Lotgi1|159686
Lotgi1|159688
Lotgi1|159689
Lotgi1|159690
Lotgi1|159693
Lotgi1|159694
Lotgi1|159695
Lotgi1|159697
Lotgi1|159702
Lotgi1|159706
Lotgi1|159707
Lotgi1|159710
Lotgi1|159718
Lotgi1|159719
Lotgi1|159720
Lotgi1|159723
Lotgi1|159724
Lotgi1|159725
Lotgi1|159727
Lotgi1|159731
Lotgi1|159733
Lotgi1|159735
Lotgi1|159737
Lotgi1|159741
Lotgi1|159745
Lotgi1|159748
Lotgi1|159754
Lotgi1|159759
Lotgi1|159760
Lotgi1|159761
Lotgi1|159773
Lotgi1|159777
Lotgi1|159778
Lotgi1|159788
Lotgi1|159792
Lotgi1|159800
Lotgi1|159801
Lotgi1|159802
Lotgi1|159803
Lotgi1|159809
Lotgi1|159812
Lotgi1|159813
Lotgi1|159821
Lotgi1|159822
Lotgi1|159823
Lotgi1|159824
Lotgi1|159825
Lotgi1|159829
Lotgi1|159832
Lotgi1|159839
Lotgi1|159841
Lotgi1|159843
Lotgi1|159844
Lotgi1|159845
Lotgi1|159848
Lotgi1|159852
Lotgi1|159859
Lotgi1|159861
Lotgi1|159862
Lotgi1|159863
Lotgi1|159865
Lotgi1|159869
Lotgi1|159871
Lotgi1|159873
Lotgi1|159879
Lotgi1|159880
Lotgi1|159884
Lotgi1|159885
Lotgi1|159889
Lotgi1|159890
Lotgi1|159891
Lotgi1|159893
Lotgi1|159897
Lotgi1|159901
Lotgi1|159904
Lotgi1|159906
Lotgi1|159907
Lotgi1|159910
Lotgi1|159914
Lotgi1|159916
Lotgi1|159917
Lotgi1|159918
Lotgi1|159919
Lotgi1|159922
Lotgi1|159923
Lotgi1|159926
Lotgi1|159929
Lotgi1|159930
Lotgi1|159931
Lotgi1|159932
Lotgi1|159933
Lotgi1|159934
Lotgi1|159935
Lotgi1|159936
Lotgi1|159938
Lotgi1|159939
Lotgi1|159940
Lotgi1|159941
Lotgi1|159942
Lotgi1|159943
Lotgi1|159944
Lotgi1|159945
Lotgi1|159946
Lotgi1|159947
Lotgi1|159948
Lotgi1|159949
Lotgi1|159950
Lotgi1|159951
Lotgi1|159952
Lotgi1|159953
Lotgi1|159954
Lotgi1|159956
Lotgi1|159958
Lotgi1|159959
Lotgi1|159961
Lotgi1|159962
Lotgi1|159966
Lotgi1|159967
Lotgi1|159974
Lotgi1|159975
Lotgi1|159976
Lotgi1|159977
Lotgi1|159978
Lotgi1|159983
Lotgi1|159984
Lotgi1|159987
Lotgi1|159996
Lotgi1|160001
Lotgi1|160002
Lotgi1|160004
Lotgi1|160005
Lotgi1|160008
Lotgi1|160009
Lotgi1|160025
Lotgi1|160027
Lotgi1|160035
Lotgi1|160036
Lotgi1|160037
Lotgi1|160039
Lotgi1|160040
Lotgi1|160041
Lotgi1|160042
Lotgi1|160043
Lotgi1|160044
Lotgi1|160045
Lotgi1|160046
Lotgi1|160047
Lotgi1|160048
Lotgi1|160049
Lotgi1|160050
Lotgi1|160052
Lotgi1|160053
Lotgi1|160054
Lotgi1|160058
Lotgi1|160059
Lotgi1|160062
Lotgi1|160063
Lotgi1|160064
Lotgi1|160067
Lotgi1|160068
Lotgi1|160072
Lotgi1|160077
Lotgi1|160078
Lotgi1|160080
Lotgi1|160081
Lotgi1|160083
Lotgi1|160085
Lotgi1|160086
Lotgi1|160087
Lotgi1|160088
Lotgi1|160092
Lotgi1|160093
Lotgi1|160094
Lotgi1|160095
Lotgi1|160096
Lotgi1|160097
Lotgi1|160098
Lotgi1|160101
Lotgi1|160105
Lotgi1|160109
Lotgi1|160110
Lotgi1|160111
Lotgi1|160112
Lotgi1|160113
Lotgi1|160114
Lotgi1|160115
Lotgi1|160116
Lotgi1|160117
Lotgi1|160118
Lotgi1|160120
Lotgi1|160121
Lotgi1|160122
Lotgi1|160127
Lotgi1|160129
Lotgi1|160139
Lotgi1|160140
Lotgi1|160143
Lotgi1|160146
Lotgi1|160147
Lotgi1|160154
Lotgi1|160156
Lotgi1|160158
Lotgi1|160162
Lotgi1|160166
Lotgi1|160167
Lotgi1|160170
Lotgi1|160172
Lotgi1|160173
Lotgi1|160181
Lotgi1|160186
Lotgi1|160190
Lotgi1|160192
Lotgi1|160195
Lotgi1|160196
Lotgi1|160197
Lotgi1|160203
Lotgi1|160221
Lotgi1|160223
Lotgi1|160226
Lotgi1|160236
Lotgi1|160244
Lotgi1|160245
Lotgi1|160251
Lotgi1|160253
Lotgi1|160255
Lotgi1|160256
Lotgi1|160258
Lotgi1|160260
Lotgi1|160261
Lotgi1|160263
Lotgi1|160264
Lotgi1|160265
Lotgi1|160269
Lotgi1|160273
Lotgi1|160278
Lotgi1|160286
Lotgi1|160288
Lotgi1|160290
Lotgi1|160291
Lotgi1|160299
Lotgi1|160309
Lotgi1|160316
Lotgi1|160319
Lotgi1|160320
Lotgi1|160329
Lotgi1|160331
Lotgi1|160336
Lotgi1|160339
Lotgi1|160341
Lotgi1|160342
Lotgi1|160343
Lotgi1|160344
Lotgi1|160347
Lotgi1|160348
Lotgi1|160350
Lotgi1|160351
Lotgi1|160354
Lotgi1|160355
Lotgi1|160356
Lotgi1|160358
Lotgi1|160359
Lotgi1|160378
Lotgi1|160396
Lotgi1|160401
Lotgi1|160403
Lotgi1|160404
Lotgi1|160405
Lotgi1|160408
Lotgi1|160409
Lotgi1|160410
Lotgi1|160411
Lotgi1|160412
Lotgi1|160420
Lotgi1|160422
Lotgi1|160424
Lotgi1|160441
Lotgi1|160442
Lotgi1|160446
Lotgi1|160447
Lotgi1|160453
Lotgi1|160458
Lotgi1|160461
Lotgi1|160467
Lotgi1|160473
Lotgi1|160478
Lotgi1|160479
Lotgi1|160482
Lotgi1|160487
Lotgi1|160489
Lotgi1|160490
Lotgi1|160492
Lotgi1|160493
Lotgi1|160494
Lotgi1|160498
Lotgi1|160501
Lotgi1|160504
Lotgi1|160514
Lotgi1|160519
Lotgi1|160520
Lotgi1|160522
Lotgi1|160535
Lotgi1|160536
Lotgi1|160537
Lotgi1|160538
Lotgi1|160539
Lotgi1|160541
Lotgi1|160543
Lotgi1|160546
Lotgi1|160547
Lotgi1|160549
Lotgi1|160555
Lotgi1|160559
Lotgi1|160564
Lotgi1|160565
Lotgi1|160570
Lotgi1|160580
Lotgi1|160581
Lotgi1|160582
Lotgi1|160583
Lotgi1|160585
Lotgi1|160586
Lotgi1|160587
Lotgi1|160594
Lotgi1|160597
Lotgi1|160599
Lotgi1|160600
Lotgi1|160603
Lotgi1|160604
Lotgi1|160606
Lotgi1|160624
Lotgi1|160625
Lotgi1|160626
Lotgi1|160627
Lotgi1|160628
Lotgi1|160629
Lotgi1|160630
Lotgi1|160631
Lotgi1|160638
Lotgi1|160649
Lotgi1|160651
Lotgi1|160658
Lotgi1|160662
Lotgi1|160667
Lotgi1|160668
Lotgi1|160669
Lotgi1|160670
Lotgi1|160672
Lotgi1|160673
Lotgi1|160674
Lotgi1|160675
Lotgi1|160676
Lotgi1|160688
Lotgi1|160694
Lotgi1|160695
Lotgi1|160696
Lotgi1|160697
Lotgi1|160698
Lotgi1|160700
Lotgi1|160704
Lotgi1|160705
Lotgi1|160708
Lotgi1|160709
Lotgi1|160711
Lotgi1|160712
Lotgi1|160715
Lotgi1|160721
Lotgi1|160729
Lotgi1|160732
Lotgi1|160733
Lotgi1|160734
Lotgi1|160736
Lotgi1|160743
Lotgi1|160754
Lotgi1|160756
Lotgi1|160764
Lotgi1|160774
Lotgi1|160775
Lotgi1|160787
Lotgi1|160791
Lotgi1|160792
Lotgi1|160793
Lotgi1|160797
Lotgi1|160800
Lotgi1|160804
Lotgi1|160806
Lotgi1|160808
Lotgi1|160813
Lotgi1|160815
Lotgi1|160821
Lotgi1|160843
Lotgi1|160845
Lotgi1|160854
Lotgi1|160855
Lotgi1|160856
Lotgi1|160857
Lotgi1|160858
Lotgi1|160859
Lotgi1|160860
Lotgi1|160862
Lotgi1|160864
Lotgi1|160865
Lotgi1|160866
Lotgi1|160869
Lotgi1|160876
Lotgi1|160886
Lotgi1|160889
Lotgi1|160890
Lotgi1|160891
Lotgi1|160899
Lotgi1|160901
Lotgi1|160907
Lotgi1|160912
Lotgi1|160918
Lotgi1|160923
Lotgi1|160924
Lotgi1|160925
Lotgi1|160926
Lotgi1|160928
Lotgi1|160932
Lotgi1|160937
Lotgi1|160939
Lotgi1|160942
Lotgi1|160943
Lotgi1|160944
Lotgi1|160945
Lotgi1|160946
Lotgi1|160947
Lotgi1|160948
Lotgi1|160949
Lotgi1|160950
Lotgi1|160951
Lotgi1|160952
Lotgi1|160954
Lotgi1|160955
Lotgi1|160956
Lotgi1|160958
Lotgi1|160959
Lotgi1|160960
Lotgi1|160961
Lotgi1|160964
Lotgi1|160966
Lotgi1|160967
Lotgi1|160969
Lotgi1|160970
Lotgi1|160971
Lotgi1|160972
Lotgi1|160973
Lotgi1|160974
Lotgi1|160975
Lotgi1|160977
Lotgi1|160978
Lotgi1|160979
Lotgi1|160990
Lotgi1|160991
Lotgi1|160992
Lotgi1|160993
Lotgi1|160994
Lotgi1|161002
Lotgi1|161003
Lotgi1|161004
Lotgi1|161005
Lotgi1|161013
Lotgi1|161014
Lotgi1|161015
Lotgi1|161016
Lotgi1|161017
Lotgi1|161018
Lotgi1|161019
Lotgi1|161020
Lotgi1|161023
Lotgi1|161025
Lotgi1|161026
Lotgi1|161028
Lotgi1|161029
Lotgi1|161030
Lotgi1|161031
Lotgi1|161032
Lotgi1|161033
Lotgi1|161034
Lotgi1|161035
Lotgi1|161036
Lotgi1|161037
Lotgi1|161038
Lotgi1|161039
Lotgi1|161041
Lotgi1|161042
Lotgi1|161044
Lotgi1|161046
Lotgi1|161047
Lotgi1|161048
Lotgi1|161049
Lotgi1|161051
Lotgi1|161052
Lotgi1|161061
Lotgi1|161063
Lotgi1|161064
Lotgi1|161065
Lotgi1|161068
Lotgi1|161069
Lotgi1|161070
Lotgi1|161076
Lotgi1|161077
Lotgi1|161078
Lotgi1|161079
Lotgi1|161082
Lotgi1|161084
Lotgi1|161099
Lotgi1|161100
Lotgi1|161109
Lotgi1|161113
Lotgi1|161117
Lotgi1|161118
Lotgi1|161138
Lotgi1|161139
Lotgi1|161140
Lotgi1|161141
Lotgi1|161143
Lotgi1|161149
Lotgi1|161151
Lotgi1|161152
Lotgi1|161161
Lotgi1|161162
Lotgi1|161163
Lotgi1|161171
Lotgi1|161194
Lotgi1|161207
Lotgi1|161209
Lotgi1|161214
Lotgi1|161215
Lotgi1|161225
Lotgi1|161235
Lotgi1|161236
Lotgi1|161249
Lotgi1|161254
Lotgi1|161255
Lotgi1|161256
Lotgi1|161258
Lotgi1|161263
Lotgi1|161265
Lotgi1|161267
Lotgi1|161268
Lotgi1|161271
Lotgi1|161287
Lotgi1|161292
Lotgi1|161296
Lotgi1|161297
Lotgi1|161300
Lotgi1|161303
Lotgi1|161309
Lotgi1|161313
Lotgi1|161317
Lotgi1|161319
Lotgi1|161322
Lotgi1|161323
Lotgi1|161325
Lotgi1|161337
Lotgi1|161338
Lotgi1|161339
Lotgi1|161343
Lotgi1|161344
Lotgi1|161345
Lotgi1|161346
Lotgi1|161348
Lotgi1|161350
Lotgi1|161356
Lotgi1|161360
Lotgi1|161366
Lotgi1|161371
Lotgi1|161376
Lotgi1|161393
Lotgi1|161404
Lotgi1|161415
Lotgi1|161416
Lotgi1|161417
Lotgi1|161420
Lotgi1|161423
Lotgi1|161425
Lotgi1|161426
Lotgi1|161427
Lotgi1|161428
Lotgi1|161430
Lotgi1|161432
Lotgi1|161436
Lotgi1|161440
Lotgi1|161450
Lotgi1|161461
Lotgi1|161470
Lotgi1|161474
Lotgi1|161481
Lotgi1|161484
Lotgi1|161495
Lotgi1|161502
Lotgi1|161504
Lotgi1|161505
Lotgi1|161508
Lotgi1|161509
Lotgi1|161510
Lotgi1|161520
Lotgi1|161524
Lotgi1|161525
Lotgi1|161540
Lotgi1|161541
Lotgi1|161543
Lotgi1|161553
Lotgi1|161559
Lotgi1|161572
Lotgi1|161573
Lotgi1|161574
Lotgi1|161576
Lotgi1|161582
Lotgi1|161583
Lotgi1|161584
Lotgi1|161590
Lotgi1|161593
Lotgi1|161597
Lotgi1|161601
Lotgi1|161604
Lotgi1|161605
Lotgi1|161608
Lotgi1|161613
Lotgi1|161614
Lotgi1|161616
Lotgi1|161618
Lotgi1|161619
Lotgi1|161621
Lotgi1|161633
Lotgi1|161637
Lotgi1|161642
Lotgi1|161646
Lotgi1|161647
Lotgi1|161648
Lotgi1|161652
Lotgi1|161654
Lotgi1|161656
Lotgi1|161657
Lotgi1|161658
Lotgi1|161660
Lotgi1|161662
Lotgi1|161668
Lotgi1|161670
Lotgi1|161672
Lotgi1|161675
Lotgi1|161677
Lotgi1|161686
Lotgi1|161687
Lotgi1|161690
Lotgi1|161695
Lotgi1|161699
Lotgi1|161701
Lotgi1|161704
Lotgi1|161715
Lotgi1|161717
Lotgi1|161733
Lotgi1|161737
Lotgi1|161748
Lotgi1|161758
Lotgi1|161759
Lotgi1|161760
Lotgi1|161762
Lotgi1|161769
Lotgi1|161770
Lotgi1|161772
Lotgi1|161773
Lotgi1|161776
Lotgi1|161780
Lotgi1|161782
Lotgi1|161792
Lotgi1|161802
Lotgi1|161808
Lotgi1|161819
Lotgi1|161826
Lotgi1|161827
Lotgi1|161828
Lotgi1|161829
Lotgi1|161830
Lotgi1|161831
Lotgi1|161832
Lotgi1|161833
Lotgi1|161849
Lotgi1|161855
Lotgi1|161856
Lotgi1|161857
Lotgi1|161858
Lotgi1|161859
Lotgi1|161860
Lotgi1|161861
Lotgi1|161862
Lotgi1|161863
Lotgi1|161864
Lotgi1|161865
Lotgi1|161866
Lotgi1|161869
Lotgi1|161870
Lotgi1|161885
Lotgi1|161889
Lotgi1|161897
Lotgi1|161898
Lotgi1|161901
Lotgi1|161905
Lotgi1|161906
Lotgi1|161907
Lotgi1|161910
Lotgi1|161911
Lotgi1|161912
Lotgi1|161913
Lotgi1|161915
Lotgi1|161916
Lotgi1|161917
Lotgi1|161924
Lotgi1|161941
Lotgi1|161944
Lotgi1|161950
Lotgi1|161952
Lotgi1|161953
Lotgi1|161966
Lotgi1|161972
Lotgi1|161973
Lotgi1|161976
Lotgi1|161978
Lotgi1|161979
Lotgi1|161981
Lotgi1|161982
Lotgi1|161983
Lotgi1|161984
Lotgi1|161985
Lotgi1|161986
Lotgi1|161988
Lotgi1|161989
Lotgi1|161990
Lotgi1|161992
Lotgi1|161993
Lotgi1|161994
Lotgi1|161995
Lotgi1|161996
Lotgi1|161997
Lotgi1|161998
Lotgi1|161999
Lotgi1|162001
Lotgi1|162002
Lotgi1|162003
Lotgi1|162004
Lotgi1|162005
Lotgi1|162006
Lotgi1|162007
Lotgi1|162008
Lotgi1|162009
Lotgi1|162010
Lotgi1|162011
Lotgi1|162012
Lotgi1|162013
Lotgi1|162014
Lotgi1|162015
Lotgi1|162016
Lotgi1|162017
Lotgi1|162018
Lotgi1|162019
Lotgi1|162020
Lotgi1|162021
Lotgi1|162022
Lotgi1|162023
Lotgi1|162024
Lotgi1|162025
Lotgi1|162026
Lotgi1|162030
Lotgi1|162031
Lotgi1|162033
Lotgi1|162034
Lotgi1|162035
Lotgi1|162036
Lotgi1|162039
Lotgi1|162040
Lotgi1|162041
Lotgi1|162042
Lotgi1|162043
Lotgi1|162044
Lotgi1|162045
Lotgi1|162046
Lotgi1|162047
Lotgi1|162049
Lotgi1|162050
Lotgi1|162053
Lotgi1|162054
Lotgi1|162055
Lotgi1|162056
Lotgi1|162057
Lotgi1|162059
Lotgi1|162066
Lotgi1|162077
Lotgi1|162080
Lotgi1|162081
Lotgi1|162083
Lotgi1|162086
Lotgi1|162087
Lotgi1|162089
Lotgi1|162090
Lotgi1|162091
Lotgi1|162093
Lotgi1|162094
Lotgi1|162095
Lotgi1|162106
Lotgi1|162109
Lotgi1|162112
Lotgi1|162113
Lotgi1|162115
Lotgi1|162119
Lotgi1|162122
Lotgi1|162126
Lotgi1|162138
Lotgi1|162139
Lotgi1|162140
Lotgi1|162143
Lotgi1|162146
Lotgi1|162150
Lotgi1|162155
Lotgi1|162156
Lotgi1|162162
Lotgi1|162170
Lotgi1|162173
Lotgi1|162179
Lotgi1|162184
Lotgi1|162190
Lotgi1|162191
Lotgi1|162192
Lotgi1|162193
Lotgi1|162194
Lotgi1|162195
Lotgi1|162196
Lotgi1|162198
Lotgi1|162200
Lotgi1|162203
Lotgi1|162204
Lotgi1|162211
Lotgi1|162217
Lotgi1|162229
Lotgi1|162235
Lotgi1|162240
Lotgi1|162242
Lotgi1|162244
Lotgi1|162245
Lotgi1|162246
Lotgi1|162247
Lotgi1|162248
Lotgi1|162249
Lotgi1|162251
Lotgi1|162256
Lotgi1|162258
Lotgi1|162260
Lotgi1|162262
Lotgi1|162263
Lotgi1|162266
Lotgi1|162267
Lotgi1|162269
Lotgi1|162271
Lotgi1|162274
Lotgi1|162276
Lotgi1|162282
Lotgi1|162287
Lotgi1|162292
Lotgi1|162307
Lotgi1|162308
Lotgi1|162310
Lotgi1|162312
Lotgi1|162313
Lotgi1|162320
Lotgi1|162321
Lotgi1|162329
Lotgi1|162330
Lotgi1|162333
Lotgi1|162334
Lotgi1|162339
Lotgi1|162340
Lotgi1|162341
Lotgi1|162342
Lotgi1|162343
Lotgi1|162345
Lotgi1|162347
Lotgi1|162349
Lotgi1|162350
Lotgi1|162352
Lotgi1|162356
Lotgi1|162357
Lotgi1|162365
Lotgi1|162368
Lotgi1|162375
Lotgi1|162376
Lotgi1|162377
Lotgi1|162378
Lotgi1|162379
Lotgi1|162382
Lotgi1|162384
Lotgi1|162386
Lotgi1|162387
Lotgi1|162403
Lotgi1|162409
Lotgi1|162415
Lotgi1|162419
Lotgi1|162423
Lotgi1|162435
Lotgi1|162441
Lotgi1|162445
Lotgi1|162446
Lotgi1|162447
Lotgi1|162448
Lotgi1|162454
Lotgi1|162455
Lotgi1|162460
Lotgi1|162464
Lotgi1|162465
Lotgi1|162467
Lotgi1|162472
Lotgi1|162474
Lotgi1|162476
Lotgi1|162477
Lotgi1|162489
Lotgi1|162491
Lotgi1|162492
Lotgi1|162493
Lotgi1|162494
Lotgi1|162500
Lotgi1|162501
Lotgi1|162507
Lotgi1|162527
Lotgi1|162529
Lotgi1|162532
Lotgi1|162533
Lotgi1|162536
Lotgi1|162539
Lotgi1|162544
Lotgi1|162549
Lotgi1|162550
Lotgi1|162552
Lotgi1|162559
Lotgi1|162560
Lotgi1|162562
Lotgi1|162563
Lotgi1|162564
Lotgi1|162565
Lotgi1|162569
Lotgi1|162571
Lotgi1|162572
Lotgi1|162575
Lotgi1|162578
Lotgi1|162582
Lotgi1|162589
Lotgi1|162595
Lotgi1|162596
Lotgi1|162598
Lotgi1|162599
Lotgi1|162602
Lotgi1|162603
Lotgi1|162604
Lotgi1|162605
Lotgi1|162607
Lotgi1|162608
Lotgi1|162609
Lotgi1|162610
Lotgi1|162611
Lotgi1|162612
Lotgi1|162613
Lotgi1|162614
Lotgi1|162615
Lotgi1|162616
Lotgi1|162617
Lotgi1|162618
Lotgi1|162619
Lotgi1|162620
Lotgi1|162621
Lotgi1|162622
Lotgi1|162623
Lotgi1|162624
Lotgi1|162625
Lotgi1|162630
Lotgi1|162631
Lotgi1|162634
Lotgi1|162635
Lotgi1|162643
Lotgi1|162645
Lotgi1|162660
Lotgi1|162667
Lotgi1|162671
Lotgi1|162675
Lotgi1|162684
Lotgi1|162685
Lotgi1|162686
Lotgi1|162692
Lotgi1|162697
Lotgi1|162698
Lotgi1|162699
Lotgi1|162707
Lotgi1|162711
Lotgi1|162717
Lotgi1|162723
Lotgi1|162734
Lotgi1|162739
Lotgi1|162745
Lotgi1|162749
Lotgi1|162767
Lotgi1|162771
Lotgi1|162773
Lotgi1|162774
Lotgi1|162775
Lotgi1|162776
Lotgi1|162777
Lotgi1|162779
Lotgi1|162781
Lotgi1|162782
Lotgi1|162783
Lotgi1|162784
Lotgi1|162785
Lotgi1|162786
Lotgi1|162787
Lotgi1|162789
Lotgi1|162794
Lotgi1|162795
Lotgi1|162796
Lotgi1|162797
Lotgi1|162798
Lotgi1|162799
Lotgi1|162800
Lotgi1|162803
Lotgi1|162804
Lotgi1|162805
Lotgi1|162807
Lotgi1|162814
Lotgi1|162815
Lotgi1|162816
Lotgi1|162822
Lotgi1|162823
Lotgi1|162824
Lotgi1|162828
Lotgi1|162834
Lotgi1|162838
Lotgi1|162839
Lotgi1|162840
Lotgi1|162841
Lotgi1|162843
Lotgi1|162849
Lotgi1|162852
Lotgi1|162861
Lotgi1|162862
Lotgi1|162863
Lotgi1|162864
Lotgi1|162865
Lotgi1|162866
Lotgi1|162867
Lotgi1|162869
Lotgi1|162872
Lotgi1|162873
Lotgi1|162875
Lotgi1|162876
Lotgi1|162880
Lotgi1|162881
Lotgi1|162882
Lotgi1|162884
Lotgi1|162885
Lotgi1|162886
Lotgi1|162887
Lotgi1|162889
Lotgi1|162891
Lotgi1|162892
Lotgi1|162893
Lotgi1|162894
Lotgi1|162895
Lotgi1|162896
Lotgi1|162897
Lotgi1|162898
Lotgi1|162902
Lotgi1|162903
Lotgi1|162911
Lotgi1|162914
Lotgi1|162915
Lotgi1|162916
Lotgi1|162917
Lotgi1|162918
Lotgi1|162919
Lotgi1|162920
Lotgi1|162923
Lotgi1|162924
Lotgi1|162925
Lotgi1|162926
Lotgi1|162927
Lotgi1|162934
Lotgi1|162935
Lotgi1|162936
Lotgi1|162940
Lotgi1|162953
Lotgi1|162956
Lotgi1|162958
Lotgi1|162961
Lotgi1|162962
Lotgi1|162963
Lotgi1|162965
Lotgi1|162966
Lotgi1|162967
Lotgi1|162968
Lotgi1|162969
Lotgi1|162972
Lotgi1|162975
Lotgi1|162976
Lotgi1|162980
Lotgi1|162981
Lotgi1|162982
Lotgi1|162983
Lotgi1|162984
Lotgi1|162985
Lotgi1|162988
Lotgi1|162995
Lotgi1|163009
Lotgi1|163010
Lotgi1|163011
Lotgi1|163012
Lotgi1|163013
Lotgi1|163017
Lotgi1|163018
Lotgi1|163027
Lotgi1|163029
Lotgi1|163037
Lotgi1|163039
Lotgi1|163040
Lotgi1|163046
Lotgi1|163049
Lotgi1|163051
Lotgi1|163052
Lotgi1|163054
Lotgi1|163057
Lotgi1|163069
Lotgi1|163071
Lotgi1|163072
Lotgi1|163073
Lotgi1|163077
Lotgi1|163085
Lotgi1|163087
Lotgi1|163094
Lotgi1|163095
Lotgi1|163096
Lotgi1|163097
Lotgi1|163106
Lotgi1|163109
Lotgi1|163114
Lotgi1|163115
Lotgi1|163116
Lotgi1|163117
Lotgi1|163119
Lotgi1|163120
Lotgi1|163121
Lotgi1|163122
Lotgi1|163124
Lotgi1|163128
Lotgi1|163132
Lotgi1|163133
Lotgi1|163134
Lotgi1|163140
Lotgi1|163145
Lotgi1|163146
Lotgi1|163148
Lotgi1|163149
Lotgi1|163153
Lotgi1|163154
Lotgi1|163158
Lotgi1|163159
Lotgi1|163160
Lotgi1|163161
Lotgi1|163162
Lotgi1|163163
Lotgi1|163164
Lotgi1|163165
Lotgi1|163166
Lotgi1|163167
Lotgi1|163168
Lotgi1|163169
Lotgi1|163170
Lotgi1|163171
Lotgi1|163172
Lotgi1|163173
Lotgi1|163174
Lotgi1|163176
Lotgi1|163177
Lotgi1|163178
Lotgi1|163180
Lotgi1|163181
Lotgi1|163182
Lotgi1|163183
Lotgi1|163184
Lotgi1|163185
Lotgi1|163186
Lotgi1|163187
Lotgi1|163188
Lotgi1|163189
Lotgi1|163190
Lotgi1|163191
Lotgi1|163192
Lotgi1|163193
Lotgi1|163194
Lotgi1|163195
Lotgi1|163196
Lotgi1|163197
Lotgi1|163199
Lotgi1|163200
Lotgi1|163201
Lotgi1|163202
Lotgi1|163203
Lotgi1|163204
Lotgi1|163205
Lotgi1|163206
Lotgi1|163207
Lotgi1|163208
Lotgi1|163209
Lotgi1|163210
Lotgi1|163211
Lotgi1|163212
Lotgi1|163213
Lotgi1|163214
Lotgi1|163215
Lotgi1|163216
Lotgi1|163218
Lotgi1|163219
Lotgi1|163220
Lotgi1|163222
Lotgi1|163223
Lotgi1|163224
Lotgi1|163225
Lotgi1|163226
Lotgi1|163227
Lotgi1|163228
Lotgi1|163229
Lotgi1|163230
Lotgi1|163231
Lotgi1|163232
Lotgi1|163237
Lotgi1|163238
Lotgi1|163239
Lotgi1|163240
Lotgi1|163241
Lotgi1|163243
Lotgi1|163244
Lotgi1|163245
Lotgi1|163246
Lotgi1|163247
Lotgi1|163249
Lotgi1|163250
Lotgi1|163251
Lotgi1|163252
Lotgi1|163253
Lotgi1|163254
Lotgi1|163255
Lotgi1|163256
Lotgi1|163257
Lotgi1|163259
Lotgi1|163260
Lotgi1|163261
Lotgi1|163262
Lotgi1|163263
Lotgi1|163264
Lotgi1|163265
Lotgi1|163266
Lotgi1|163270
Lotgi1|163271
Lotgi1|163281
Lotgi1|163283
Lotgi1|163286
Lotgi1|163290
Lotgi1|163300
Lotgi1|163303
Lotgi1|163304
Lotgi1|163313
Lotgi1|163315
Lotgi1|163323
Lotgi1|163327
Lotgi1|163329
Lotgi1|163331
Lotgi1|163332
Lotgi1|163336
Lotgi1|163337
Lotgi1|163341
Lotgi1|163349
Lotgi1|163356
Lotgi1|163384
Lotgi1|163386
Lotgi1|163387
Lotgi1|163388
Lotgi1|163389
Lotgi1|163393
Lotgi1|163394
Lotgi1|163396
Lotgi1|163399
Lotgi1|163407
Lotgi1|163408
Lotgi1|163410
Lotgi1|163411
Lotgi1|163412
Lotgi1|163413
Lotgi1|163414
Lotgi1|163415
Lotgi1|163419
Lotgi1|163420
Lotgi1|163422
Lotgi1|163429
Lotgi1|163434
Lotgi1|163440
Lotgi1|163441
Lotgi1|163443
Lotgi1|163446
Lotgi1|163448
Lotgi1|163450
Lotgi1|163452
Lotgi1|163454
Lotgi1|163455
Lotgi1|163456
Lotgi1|163457
Lotgi1|163461
Lotgi1|163475
Lotgi1|163477
Lotgi1|163479
Lotgi1|163481
Lotgi1|163487
Lotgi1|163489
Lotgi1|163491
Lotgi1|163501
Lotgi1|163505
Lotgi1|163508
Lotgi1|163509
Lotgi1|163514
Lotgi1|163518
Lotgi1|163520
Lotgi1|163522
Lotgi1|163523
Lotgi1|163524
Lotgi1|163525
Lotgi1|163526
Lotgi1|163527
Lotgi1|163528
Lotgi1|163532
Lotgi1|163536
Lotgi1|163537
Lotgi1|163540
Lotgi1|163550
Lotgi1|163551
Lotgi1|163554
Lotgi1|163556
Lotgi1|163562
Lotgi1|163563
Lotgi1|163564
Lotgi1|163568
Lotgi1|163570
Lotgi1|163574
Lotgi1|163589
Lotgi1|163596
Lotgi1|163607
Lotgi1|163609
Lotgi1|163612
Lotgi1|163615
Lotgi1|163619
Lotgi1|163624
Lotgi1|163625
Lotgi1|163629
Lotgi1|163637
Lotgi1|163638
Lotgi1|163639
Lotgi1|163640
Lotgi1|163641
Lotgi1|163642
Lotgi1|163643
Lotgi1|163644
Lotgi1|163645
Lotgi1|163646
Lotgi1|163647
Lotgi1|163648
Lotgi1|163649
Lotgi1|163650
Lotgi1|163651
Lotgi1|163652
Lotgi1|163653
Lotgi1|163654
Lotgi1|163655
Lotgi1|163656
Lotgi1|163657
Lotgi1|163658
Lotgi1|163659
Lotgi1|163660
Lotgi1|163662
Lotgi1|163663
Lotgi1|163664
Lotgi1|163667
Lotgi1|163670
Lotgi1|163682
Lotgi1|163683
Lotgi1|163684
Lotgi1|163685
Lotgi1|163695
Lotgi1|163698
Lotgi1|163705
Lotgi1|163713
Lotgi1|163718
Lotgi1|163719
Lotgi1|163721
Lotgi1|163724
Lotgi1|163726
Lotgi1|163730
Lotgi1|163731
Lotgi1|163734
Lotgi1|163736
Lotgi1|163749
Lotgi1|163750
Lotgi1|163752
Lotgi1|163753
Lotgi1|163754
Lotgi1|163755
Lotgi1|163756
Lotgi1|163760
Lotgi1|163761
Lotgi1|163762
Lotgi1|163763
Lotgi1|163766
Lotgi1|163767
Lotgi1|163768
Lotgi1|163769
Lotgi1|163771
Lotgi1|163772
Lotgi1|163773
Lotgi1|163774
Lotgi1|163775
Lotgi1|163776
Lotgi1|163777
Lotgi1|163778
Lotgi1|163780
Lotgi1|163781
Lotgi1|163782
Lotgi1|163783
Lotgi1|163784
Lotgi1|163785
Lotgi1|163786
Lotgi1|163787
Lotgi1|163788
Lotgi1|163789
Lotgi1|163790
Lotgi1|163791
Lotgi1|163792
Lotgi1|163793
Lotgi1|163798
Lotgi1|163803
Lotgi1|163806
Lotgi1|163812
Lotgi1|163813
Lotgi1|163815
Lotgi1|163820
Lotgi1|163822
Lotgi1|163823
Lotgi1|163831
Lotgi1|163832
Lotgi1|163834
Lotgi1|163835
Lotgi1|163865
Lotgi1|163866
Lotgi1|163867
Lotgi1|163871
Lotgi1|163872
Lotgi1|163876
Lotgi1|163877
Lotgi1|163883
Lotgi1|163884
Lotgi1|163887
Lotgi1|163888
Lotgi1|163889
Lotgi1|163912
Lotgi1|163922
Lotgi1|163961
Lotgi1|163976
Lotgi1|163977
Lotgi1|163984
Lotgi1|163989
Lotgi1|163990
Lotgi1|163992
Lotgi1|163994
Lotgi1|163996
Lotgi1|163997
Lotgi1|164006
Lotgi1|164007
Lotgi1|164008
Lotgi1|164009
Lotgi1|164012
Lotgi1|164015
Lotgi1|164016
Lotgi1|164018
Lotgi1|164022
Lotgi1|164025
Lotgi1|164026
Lotgi1|164030
Lotgi1|164035
Lotgi1|164036
Lotgi1|164038
Lotgi1|164040
Lotgi1|164043
Lotgi1|164044
Lotgi1|164054
Lotgi1|164055
Lotgi1|164057
Lotgi1|164058
Lotgi1|164067
Lotgi1|164069
Lotgi1|164076
Lotgi1|164077
Lotgi1|164078
Lotgi1|164079
Lotgi1|164080
Lotgi1|164081
Lotgi1|164082
Lotgi1|164087
Lotgi1|164088
Lotgi1|164089
Lotgi1|164090
Lotgi1|164091
Lotgi1|164092
Lotgi1|164093
Lotgi1|164094
Lotgi1|164095
Lotgi1|164096
Lotgi1|164102
Lotgi1|164103
Lotgi1|164104
Lotgi1|164106
Lotgi1|164107
Lotgi1|164108
Lotgi1|164109
Lotgi1|164110
Lotgi1|164111
Lotgi1|164113
Lotgi1|164115
Lotgi1|164116
Lotgi1|164117
Lotgi1|164118
Lotgi1|164119
Lotgi1|164120
Lotgi1|164122
Lotgi1|164124
Lotgi1|164126
Lotgi1|164129
Lotgi1|164130
Lotgi1|164131
Lotgi1|164132
Lotgi1|164133
Lotgi1|164134
Lotgi1|164135
Lotgi1|164136
Lotgi1|164153
Lotgi1|164155
Lotgi1|164156
Lotgi1|164157
Lotgi1|164158
Lotgi1|164160
Lotgi1|164163
Lotgi1|164164
Lotgi1|164172
Lotgi1|164173
Lotgi1|164174
Lotgi1|164175
Lotgi1|164181
Lotgi1|164185
Lotgi1|164186
Lotgi1|164189
Lotgi1|164193
Lotgi1|164195
Lotgi1|164211
Lotgi1|164212
Lotgi1|164216
Lotgi1|164222
Lotgi1|164223
Lotgi1|164224
Lotgi1|164227
Lotgi1|164232
Lotgi1|164233
Lotgi1|164234
Lotgi1|164236
Lotgi1|164258
Lotgi1|164262
Lotgi1|164268
Lotgi1|164269
Lotgi1|164271
Lotgi1|164272
Lotgi1|164273
Lotgi1|164274
Lotgi1|164276
Lotgi1|164294
Lotgi1|164295
Lotgi1|164297
Lotgi1|164298
Lotgi1|164299
Lotgi1|164300
Lotgi1|164301
Lotgi1|164302
Lotgi1|164310
Lotgi1|164312
Lotgi1|164313
Lotgi1|164315
Lotgi1|164320
Lotgi1|164323
Lotgi1|164330
Lotgi1|164331
Lotgi1|164336
Lotgi1|164337
Lotgi1|164341
Lotgi1|164342
Lotgi1|164345
Lotgi1|164355
Lotgi1|164356
Lotgi1|164358
Lotgi1|164359
Lotgi1|164371
Lotgi1|164373
Lotgi1|164375
Lotgi1|164376
Lotgi1|164379
Lotgi1|164380
Lotgi1|164381
Lotgi1|164389
Lotgi1|164395
Lotgi1|164399
Lotgi1|164406
Lotgi1|164410
Lotgi1|164411
Lotgi1|164412
Lotgi1|164417
Lotgi1|164424
Lotgi1|164426
Lotgi1|164437
Lotgi1|164456
Lotgi1|164457
Lotgi1|164458
Lotgi1|164477
Lotgi1|164490
Lotgi1|164500
Lotgi1|164505
Lotgi1|164506
Lotgi1|164507
Lotgi1|164509
Lotgi1|164511
Lotgi1|164512
Lotgi1|164514
Lotgi1|164515
Lotgi1|164518
Lotgi1|164519
Lotgi1|164520
Lotgi1|164521
Lotgi1|164522
Lotgi1|164523
Lotgi1|164533
Lotgi1|164534
Lotgi1|164537
Lotgi1|164541
Lotgi1|164544
Lotgi1|164546
Lotgi1|164554
Lotgi1|164555
Lotgi1|164556
Lotgi1|164557
Lotgi1|164562
Lotgi1|164571
Lotgi1|164572
Lotgi1|164573
Lotgi1|164579
Lotgi1|164580
Lotgi1|164582
Lotgi1|164583
Lotgi1|164584
Lotgi1|164585
Lotgi1|164590
Lotgi1|164592
Lotgi1|164593
Lotgi1|164594
Lotgi1|164598
Lotgi1|164601
Lotgi1|164605
Lotgi1|164607
Lotgi1|164608
Lotgi1|164609
Lotgi1|164610
Lotgi1|164611
Lotgi1|164612
Lotgi1|164617
Lotgi1|164618
Lotgi1|164623
Lotgi1|164624
Lotgi1|164626
Lotgi1|164629
Lotgi1|164630
Lotgi1|164635
Lotgi1|164639
Lotgi1|164641
Lotgi1|164647
Lotgi1|164648
Lotgi1|164656
Lotgi1|164662
Lotgi1|164663
Lotgi1|164682
Lotgi1|164683
Lotgi1|164689
Lotgi1|164694
Lotgi1|164695
Lotgi1|164697
Lotgi1|164698
Lotgi1|164699
Lotgi1|164700
Lotgi1|164707
Lotgi1|164708
Lotgi1|164712
Lotgi1|164722
Lotgi1|164724
Lotgi1|164730
Lotgi1|164736
Lotgi1|164740
Lotgi1|164748
Lotgi1|164749
Lotgi1|164750
Lotgi1|164752
Lotgi1|164755
Lotgi1|164757
Lotgi1|164760
Lotgi1|164761
Lotgi1|164765
Lotgi1|164768
Lotgi1|164774
Lotgi1|164775
Lotgi1|164786
Lotgi1|164804
Lotgi1|164820
Lotgi1|164827
Lotgi1|164838
Lotgi1|164847
Lotgi1|164850
Lotgi1|164855
Lotgi1|164856
Lotgi1|164857
Lotgi1|164860
Lotgi1|164861
Lotgi1|164863
Lotgi1|164865
Lotgi1|164867
Lotgi1|164869
Lotgi1|164873
Lotgi1|164876
Lotgi1|164886
Lotgi1|164887
Lotgi1|164889
Lotgi1|164890
Lotgi1|164891
Lotgi1|164893
Lotgi1|164904
Lotgi1|164905
Lotgi1|164907
Lotgi1|164919
Lotgi1|164923
Lotgi1|164924
Lotgi1|164930
Lotgi1|164931
Lotgi1|164935
Lotgi1|164936
Lotgi1|164938
Lotgi1|164939
Lotgi1|164941
Lotgi1|164942
Lotgi1|164944
Lotgi1|164954
Lotgi1|164956
Lotgi1|164973
Lotgi1|164977
Lotgi1|164981
Lotgi1|164983
Lotgi1|164986
Lotgi1|164987
Lotgi1|164988
Lotgi1|164992
Lotgi1|164993
Lotgi1|164994
Lotgi1|165001
Lotgi1|165004
Lotgi1|165008
Lotgi1|165019
Lotgi1|165023
Lotgi1|165026
Lotgi1|165029
Lotgi1|165034
Lotgi1|165035
Lotgi1|165040
Lotgi1|165046
Lotgi1|165050
Lotgi1|165057
Lotgi1|165058
Lotgi1|165061
Lotgi1|165062
Lotgi1|165064
Lotgi1|165068
Lotgi1|165070
Lotgi1|165075
Lotgi1|165076
Lotgi1|165077
Lotgi1|165079
Lotgi1|165080
Lotgi1|165081
Lotgi1|165083
Lotgi1|165087
Lotgi1|165089
Lotgi1|165094
Lotgi1|165098
Lotgi1|165101
Lotgi1|165110
Lotgi1|165113
Lotgi1|165114
Lotgi1|165115
Lotgi1|165121
Lotgi1|165125
Lotgi1|165135
Lotgi1|165139
Lotgi1|165140
Lotgi1|165142
Lotgi1|165160
Lotgi1|165161
Lotgi1|165162
Lotgi1|165163
Lotgi1|165164
Lotgi1|165165
Lotgi1|165166
Lotgi1|165167
Lotgi1|165171
Lotgi1|165172
Lotgi1|165174
Lotgi1|165175
Lotgi1|165177
Lotgi1|165178
Lotgi1|165182
Lotgi1|165191
Lotgi1|165197
Lotgi1|165200
Lotgi1|165207
Lotgi1|165215
Lotgi1|165217
Lotgi1|165219
Lotgi1|165220
Lotgi1|165221
Lotgi1|165222
Lotgi1|165224
Lotgi1|165229
Lotgi1|165230
Lotgi1|165237
Lotgi1|165240
Lotgi1|165243
Lotgi1|165245
Lotgi1|165246
Lotgi1|165247
Lotgi1|165248
Lotgi1|165249
Lotgi1|165251
Lotgi1|165255
Lotgi1|165259
Lotgi1|165260
Lotgi1|165261
Lotgi1|165262
Lotgi1|165263
Lotgi1|165264
Lotgi1|165265
Lotgi1|165273
Lotgi1|165277
Lotgi1|165278
Lotgi1|165279
Lotgi1|165288
Lotgi1|165292
Lotgi1|165298
Lotgi1|165299
Lotgi1|165308
Lotgi1|165309
Lotgi1|165314
Lotgi1|165321
Lotgi1|165322
Lotgi1|165326
Lotgi1|165337
Lotgi1|165341
Lotgi1|165342
Lotgi1|165343
Lotgi1|165344
Lotgi1|165345
Lotgi1|165346
Lotgi1|165347
Lotgi1|165348
Lotgi1|165349
Lotgi1|165350
Lotgi1|165351
Lotgi1|165352
Lotgi1|165353
Lotgi1|165354
Lotgi1|165355
Lotgi1|165356
Lotgi1|165357
Lotgi1|165359
Lotgi1|165360
Lotgi1|165361
Lotgi1|165362
Lotgi1|165366
Lotgi1|165367
Lotgi1|165368
Lotgi1|165369
Lotgi1|165370
Lotgi1|165371
Lotgi1|165374
Lotgi1|165375
Lotgi1|165376
Lotgi1|165377
Lotgi1|165378
Lotgi1|165379
Lotgi1|165383
Lotgi1|165388
Lotgi1|165389
Lotgi1|165390
Lotgi1|165391
Lotgi1|165392
Lotgi1|165393
Lotgi1|165394
Lotgi1|165395
Lotgi1|165396
Lotgi1|165398
Lotgi1|165399
Lotgi1|165401
Lotgi1|165402
Lotgi1|165405
Lotgi1|165406
Lotgi1|165407
Lotgi1|165408
Lotgi1|165409
Lotgi1|165410
Lotgi1|165411
Lotgi1|165413
Lotgi1|165424
Lotgi1|165425
Lotgi1|165426
Lotgi1|165427
Lotgi1|165428
Lotgi1|165429
Lotgi1|165430
Lotgi1|165431
Lotgi1|165433
Lotgi1|165434
Lotgi1|165435
Lotgi1|165436
Lotgi1|165437
Lotgi1|165438
Lotgi1|165440
Lotgi1|165441
Lotgi1|165442
Lotgi1|165443
Lotgi1|165444
Lotgi1|165446
Lotgi1|165447
Lotgi1|165448
Lotgi1|165449
Lotgi1|165450
Lotgi1|165452
Lotgi1|165453
Lotgi1|165454
Lotgi1|165455
Lotgi1|165456
Lotgi1|165457
Lotgi1|165458
Lotgi1|165459
Lotgi1|165460
Lotgi1|165461
Lotgi1|165462
Lotgi1|165463
Lotgi1|165464
Lotgi1|165469
Lotgi1|165470
Lotgi1|165473
Lotgi1|165475
Lotgi1|165476
Lotgi1|165478
Lotgi1|165485
Lotgi1|165486
Lotgi1|165487
Lotgi1|165488
Lotgi1|165489
Lotgi1|165490
Lotgi1|165491
Lotgi1|165492
Lotgi1|165493
Lotgi1|165494
Lotgi1|165496
Lotgi1|165497
Lotgi1|165498
Lotgi1|165499
Lotgi1|165500
Lotgi1|165501
Lotgi1|165502
Lotgi1|165503
Lotgi1|165504
Lotgi1|165505
Lotgi1|165506
Lotgi1|165507
Lotgi1|165508
Lotgi1|165509
Lotgi1|165510
Lotgi1|165511
Lotgi1|165512
Lotgi1|165516
Lotgi1|165532
Lotgi1|165539
Lotgi1|165543
Lotgi1|165547
Lotgi1|165548
Lotgi1|165549
Lotgi1|165551
Lotgi1|165552
Lotgi1|165553
Lotgi1|165554
Lotgi1|165555
Lotgi1|165556
Lotgi1|165557
Lotgi1|165558
Lotgi1|165559
Lotgi1|165560
Lotgi1|165563
Lotgi1|165564
Lotgi1|165565
Lotgi1|165568
Lotgi1|165569
Lotgi1|165572
Lotgi1|165573
Lotgi1|165574
Lotgi1|165578
Lotgi1|165579
Lotgi1|165585
Lotgi1|165586
Lotgi1|165593
Lotgi1|165595
Lotgi1|165600
Lotgi1|165606
Lotgi1|165607
Lotgi1|165609
Lotgi1|165633
Lotgi1|165642
Lotgi1|165646
Lotgi1|165658
Lotgi1|165666
Lotgi1|165669
Lotgi1|165674
Lotgi1|165679
Lotgi1|165683
Lotgi1|165684
Lotgi1|165688
Lotgi1|165689
Lotgi1|165691
Lotgi1|165704
Lotgi1|165705
Lotgi1|165708
Lotgi1|165710
Lotgi1|165725
Lotgi1|165726
Lotgi1|165729
Lotgi1|165735
Lotgi1|165736
Lotgi1|165742
Lotgi1|165750
Lotgi1|165751
Lotgi1|165755
Lotgi1|165756
Lotgi1|165758
Lotgi1|165765
Lotgi1|165775
Lotgi1|165776
Lotgi1|165779
Lotgi1|165782
Lotgi1|165785
Lotgi1|165788
Lotgi1|165792
Lotgi1|165795
Lotgi1|165796
Lotgi1|165808
Lotgi1|165810
Lotgi1|165822
Lotgi1|165825
Lotgi1|165827
Lotgi1|165833
Lotgi1|165837
Lotgi1|165842
Lotgi1|165843
Lotgi1|165845
Lotgi1|165846
Lotgi1|165858
Lotgi1|165859
Lotgi1|165871
Lotgi1|165873
Lotgi1|165874
Lotgi1|165875
Lotgi1|165877
Lotgi1|165878
Lotgi1|165882
Lotgi1|165883
Lotgi1|165884
Lotgi1|165901
Lotgi1|165905
Lotgi1|165906
Lotgi1|165911
Lotgi1|165912
Lotgi1|165913
Lotgi1|165915
Lotgi1|165917
Lotgi1|165919
Lotgi1|165926
Lotgi1|165927
Lotgi1|165932
Lotgi1|165963
Lotgi1|165964
Lotgi1|165965
Lotgi1|165967
Lotgi1|165968
Lotgi1|165974
Lotgi1|165982
Lotgi1|165985
Lotgi1|165991
Lotgi1|165992
Lotgi1|165994
Lotgi1|166000
Lotgi1|166003
Lotgi1|166004
Lotgi1|166008
Lotgi1|166011
Lotgi1|166017
Lotgi1|166018
Lotgi1|166019
Lotgi1|166020
Lotgi1|166021
Lotgi1|166024
Lotgi1|166037
Lotgi1|166039
Lotgi1|166040
Lotgi1|166042
Lotgi1|166043
Lotgi1|166048
Lotgi1|166056
Lotgi1|166065
Lotgi1|166066
Lotgi1|166072
Lotgi1|166083
Lotgi1|166089
Lotgi1|166092
Lotgi1|166093
Lotgi1|166105
Lotgi1|166116
Lotgi1|166117
Lotgi1|166120
Lotgi1|166123
Lotgi1|166124
Lotgi1|166126
Lotgi1|166129
Lotgi1|166144
Lotgi1|166149
Lotgi1|166151
Lotgi1|166152
Lotgi1|166153
Lotgi1|166161
Lotgi1|166165
Lotgi1|166166
Lotgi1|166168
Lotgi1|166169
Lotgi1|166177
Lotgi1|166178
Lotgi1|166180
Lotgi1|166184
Lotgi1|166185
Lotgi1|166186
Lotgi1|166189
Lotgi1|166196
Lotgi1|166199
Lotgi1|166205
Lotgi1|166220
Lotgi1|166221
Lotgi1|166223
Lotgi1|166228
Lotgi1|166235
Lotgi1|166239
Lotgi1|166254
Lotgi1|166257
Lotgi1|166258
Lotgi1|166268
Lotgi1|166272
Lotgi1|166273
Lotgi1|166285
Lotgi1|166308
Lotgi1|166309
Lotgi1|166312
Lotgi1|166313
Lotgi1|166315
Lotgi1|166329
Lotgi1|166330
Lotgi1|166348
Lotgi1|166349
Lotgi1|166364
Lotgi1|166365
Lotgi1|166366
Lotgi1|166367
Lotgi1|166372
Lotgi1|166373
Lotgi1|166379
Lotgi1|166380
Lotgi1|166384
Lotgi1|166390
Lotgi1|166396
Lotgi1|166398
Lotgi1|166399
Lotgi1|166400
Lotgi1|166401
Lotgi1|166407
Lotgi1|166412
Lotgi1|166422
Lotgi1|166431
Lotgi1|166432
Lotgi1|166436
Lotgi1|166438
Lotgi1|166439
Lotgi1|166440
Lotgi1|166441
Lotgi1|166445
Lotgi1|166446
Lotgi1|166448
Lotgi1|166449
Lotgi1|166451
Lotgi1|166452
Lotgi1|166453
Lotgi1|166454
Lotgi1|166456
Lotgi1|166459
Lotgi1|166465
Lotgi1|166466
Lotgi1|166467
Lotgi1|166468
Lotgi1|166470
Lotgi1|166471
Lotgi1|166483
Lotgi1|166485
Lotgi1|166491
Lotgi1|166492
Lotgi1|166508
Lotgi1|166509
Lotgi1|166513
Lotgi1|166515
Lotgi1|166523
Lotgi1|166524
Lotgi1|166525
Lotgi1|166526
Lotgi1|166527
Lotgi1|166528
Lotgi1|166529
Lotgi1|166530
Lotgi1|166531
Lotgi1|166533
Lotgi1|166535
Lotgi1|166536
Lotgi1|166538
Lotgi1|166539
Lotgi1|166540
Lotgi1|166545
Lotgi1|166547
Lotgi1|166548
Lotgi1|166549
Lotgi1|166550
Lotgi1|166554
Lotgi1|166563
Lotgi1|166568
Lotgi1|166570
Lotgi1|166572
Lotgi1|166578
Lotgi1|166579
Lotgi1|166584
Lotgi1|166585
Lotgi1|166603
Lotgi1|166604
Lotgi1|166605
Lotgi1|166606
Lotgi1|166607
Lotgi1|166614
Lotgi1|166615
Lotgi1|166616
Lotgi1|166618
Lotgi1|166620
Lotgi1|166622
Lotgi1|166623
Lotgi1|166624
Lotgi1|166626
Lotgi1|166627
Lotgi1|166628
Lotgi1|166630
Lotgi1|166633
Lotgi1|166640
Lotgi1|166643
Lotgi1|166644
Lotgi1|166645
Lotgi1|166647
Lotgi1|166652
Lotgi1|166655
Lotgi1|166656
Lotgi1|166659
Lotgi1|166660
Lotgi1|166663
Lotgi1|166669
Lotgi1|166678
Lotgi1|166684
Lotgi1|166686
Lotgi1|166687
Lotgi1|166689
Lotgi1|166693
Lotgi1|166703
Lotgi1|166704
Lotgi1|166706
Lotgi1|166714
Lotgi1|166715
Lotgi1|166720
Lotgi1|166723
Lotgi1|166733
Lotgi1|166734
Lotgi1|166735
Lotgi1|166736
Lotgi1|166737
Lotgi1|166739
Lotgi1|166745
Lotgi1|166748
Lotgi1|166752
Lotgi1|166758
Lotgi1|166759
Lotgi1|166767
Lotgi1|166768
Lotgi1|166773
Lotgi1|166775
Lotgi1|166778
Lotgi1|166779
Lotgi1|166788
Lotgi1|166797
Lotgi1|166799
Lotgi1|166800
Lotgi1|166818
Lotgi1|166819
Lotgi1|166822
Lotgi1|166823
Lotgi1|166832
Lotgi1|166833
Lotgi1|166847
Lotgi1|166848
Lotgi1|166849
Lotgi1|166850
Lotgi1|166855
Lotgi1|166856
Lotgi1|166867
Lotgi1|166870
Lotgi1|166871
Lotgi1|166873
Lotgi1|166874
Lotgi1|166876
Lotgi1|166878
Lotgi1|166880
Lotgi1|166882
Lotgi1|166883
Lotgi1|166891
Lotgi1|166892
Lotgi1|166895
Lotgi1|166897
Lotgi1|166899
Lotgi1|166903
Lotgi1|166906
Lotgi1|166907
Lotgi1|166921
Lotgi1|166928
Lotgi1|166930
Lotgi1|166931
Lotgi1|166940
Lotgi1|166943
Lotgi1|166945
Lotgi1|166946
Lotgi1|166954
Lotgi1|166955
Lotgi1|166957
Lotgi1|166958
Lotgi1|166972
Lotgi1|166973
Lotgi1|166974
Lotgi1|166975
Lotgi1|166977
Lotgi1|166979
Lotgi1|166982
Lotgi1|166983
Lotgi1|166987
Lotgi1|166989
Lotgi1|166990
Lotgi1|167000
Lotgi1|167001
Lotgi1|167005
Lotgi1|167006
Lotgi1|167018
Lotgi1|167019
Lotgi1|167020
Lotgi1|167021
Lotgi1|167022
Lotgi1|167023
Lotgi1|167034
Lotgi1|167044
Lotgi1|167053
Lotgi1|167056
Lotgi1|167059
Lotgi1|167061
Lotgi1|167062
Lotgi1|167063
Lotgi1|167064
Lotgi1|167072
Lotgi1|167079
Lotgi1|167083
Lotgi1|167084
Lotgi1|167087
Lotgi1|167090
Lotgi1|167097
Lotgi1|167099
Lotgi1|167104
Lotgi1|167105
Lotgi1|167107
Lotgi1|167115
Lotgi1|167116
Lotgi1|167117
Lotgi1|167129
Lotgi1|167130
Lotgi1|167132
Lotgi1|167134
Lotgi1|167139
Lotgi1|167144
Lotgi1|167151
Lotgi1|167154
Lotgi1|167159
Lotgi1|167160
Lotgi1|167161
Lotgi1|167164
Lotgi1|167165
Lotgi1|167168
Lotgi1|167171
Lotgi1|167172
Lotgi1|167174
Lotgi1|167175
Lotgi1|167193
Lotgi1|167198
Lotgi1|167205
Lotgi1|167211
Lotgi1|167218
Lotgi1|167223
Lotgi1|167227
Lotgi1|167228
Lotgi1|167232
Lotgi1|167233
Lotgi1|167234
Lotgi1|167237
Lotgi1|167238
Lotgi1|167241
Lotgi1|167242
Lotgi1|167253
Lotgi1|167254
Lotgi1|167255
Lotgi1|167270
Lotgi1|167276
Lotgi1|167279
Lotgi1|167280
Lotgi1|167283
Lotgi1|167285
Lotgi1|167288
Lotgi1|167289
Lotgi1|167297
Lotgi1|167298
Lotgi1|167301
Lotgi1|167306
Lotgi1|167307
Lotgi1|167310
Lotgi1|167314
Lotgi1|167320
Lotgi1|167322
Lotgi1|167323
Lotgi1|167325
Lotgi1|167326
Lotgi1|167327
Lotgi1|167333
Lotgi1|167334
Lotgi1|167335
Lotgi1|167341
Lotgi1|167342
Lotgi1|167350
Lotgi1|167353
Lotgi1|167354
Lotgi1|167355
Lotgi1|167364
Lotgi1|167388
Lotgi1|167389
Lotgi1|167390
Lotgi1|167393
Lotgi1|167395
Lotgi1|167401
Lotgi1|167403
Lotgi1|167406
Lotgi1|167413
Lotgi1|167417
Lotgi1|167418
Lotgi1|167433
Lotgi1|167437
Lotgi1|167448
Lotgi1|167450
Lotgi1|167451
Lotgi1|167452
Lotgi1|167453
Lotgi1|167454
Lotgi1|167455
Lotgi1|167458
Lotgi1|167459
Lotgi1|167463
Lotgi1|167470
Lotgi1|167471
Lotgi1|167477
Lotgi1|167490
Lotgi1|167491
Lotgi1|167492
Lotgi1|167500
Lotgi1|167509
Lotgi1|167513
Lotgi1|167516
Lotgi1|167517
Lotgi1|167519
Lotgi1|167526
Lotgi1|167528
Lotgi1|167531
Lotgi1|167533
Lotgi1|167537
Lotgi1|167539
Lotgi1|167540
Lotgi1|167541
Lotgi1|167545
Lotgi1|167548
Lotgi1|167555
Lotgi1|167561
Lotgi1|167564
Lotgi1|167565
Lotgi1|167567
Lotgi1|167579
Lotgi1|167587
Lotgi1|167589
Lotgi1|167590
Lotgi1|167616
Lotgi1|167618
Lotgi1|167619
Lotgi1|167623
Lotgi1|167624
Lotgi1|167625
Lotgi1|167626
Lotgi1|167627
Lotgi1|167633
Lotgi1|167640
Lotgi1|167641
Lotgi1|167642
Lotgi1|167643
Lotgi1|167644
Lotgi1|167645
Lotgi1|167646
Lotgi1|167647
Lotgi1|167648
Lotgi1|167649
Lotgi1|167656
Lotgi1|167657
Lotgi1|167661
Lotgi1|167662
Lotgi1|167671
Lotgi1|167672
Lotgi1|167677
Lotgi1|167694
Lotgi1|167696
Lotgi1|167700
Lotgi1|167707
Lotgi1|167725
Lotgi1|167731
Lotgi1|167740
Lotgi1|167741
Lotgi1|167752
Lotgi1|167756
Lotgi1|167765
Lotgi1|167776
Lotgi1|167787
Lotgi1|167788
Lotgi1|167793
Lotgi1|167796
Lotgi1|167800
Lotgi1|167807
Lotgi1|167812
Lotgi1|167819
Lotgi1|167821
Lotgi1|167822
Lotgi1|167823
Lotgi1|167825
Lotgi1|167826
Lotgi1|167836
Lotgi1|167837
Lotgi1|167838
Lotgi1|167841
Lotgi1|167842
Lotgi1|167843
Lotgi1|167849
Lotgi1|167850
Lotgi1|167851
Lotgi1|167852
Lotgi1|167866
Lotgi1|167875
Lotgi1|167877
Lotgi1|167880
Lotgi1|167882
Lotgi1|167883
Lotgi1|167884
Lotgi1|167885
Lotgi1|167887
Lotgi1|167888
Lotgi1|167900
Lotgi1|167913
Lotgi1|167916
Lotgi1|167918
Lotgi1|167929
Lotgi1|167943
Lotgi1|167947
Lotgi1|167952
Lotgi1|167953
Lotgi1|167954
Lotgi1|167956
Lotgi1|167962
Lotgi1|167963
Lotgi1|167964
Lotgi1|167965
Lotgi1|167966
Lotgi1|167967
Lotgi1|167971
Lotgi1|167972
Lotgi1|167973
Lotgi1|167974
Lotgi1|167976
Lotgi1|167978
Lotgi1|167982
Lotgi1|168021
Lotgi1|168022
Lotgi1|168040
Lotgi1|168042
Lotgi1|168047
Lotgi1|168050
Lotgi1|168055
Lotgi1|168057
Lotgi1|168070
Lotgi1|168072
Lotgi1|168073
Lotgi1|168080
Lotgi1|168081
Lotgi1|168082
Lotgi1|168084
Lotgi1|168086
Lotgi1|168088
Lotgi1|168090
Lotgi1|168095
Lotgi1|168108
Lotgi1|168115
Lotgi1|168116
Lotgi1|168127
Lotgi1|168128
Lotgi1|168129
Lotgi1|168130
Lotgi1|168132
Lotgi1|168135
Lotgi1|168136
Lotgi1|168137
Lotgi1|168146
Lotgi1|168148
Lotgi1|168149
Lotgi1|168155
Lotgi1|168159
Lotgi1|168166
Lotgi1|168167
Lotgi1|168169
Lotgi1|168171
Lotgi1|168173
Lotgi1|168174
Lotgi1|168175
Lotgi1|168176
Lotgi1|168178
Lotgi1|168182
Lotgi1|168185
Lotgi1|168192
Lotgi1|168195
Lotgi1|168201
Lotgi1|168202
Lotgi1|168208
Lotgi1|168212
Lotgi1|168216
Lotgi1|168227
Lotgi1|168228
Lotgi1|168229
Lotgi1|168230
Lotgi1|168232
Lotgi1|168234
Lotgi1|168236
Lotgi1|168240
Lotgi1|168241
Lotgi1|168246
Lotgi1|168253
Lotgi1|168254
Lotgi1|168256
Lotgi1|168257
Lotgi1|168259
Lotgi1|168263
Lotgi1|168269
Lotgi1|168270
Lotgi1|168272
Lotgi1|168273
Lotgi1|168274
Lotgi1|168278
Lotgi1|168287
Lotgi1|168292
Lotgi1|168293
Lotgi1|168296
Lotgi1|168300
Lotgi1|168301
Lotgi1|168302
Lotgi1|168309
Lotgi1|168311
Lotgi1|168313
Lotgi1|168315
Lotgi1|168316
Lotgi1|168320
Lotgi1|168322
Lotgi1|168323
Lotgi1|168324
Lotgi1|168331
Lotgi1|168332
Lotgi1|168334
Lotgi1|168335
Lotgi1|168336
Lotgi1|168337
Lotgi1|168338
Lotgi1|168339
Lotgi1|168344
Lotgi1|168349
Lotgi1|168351
Lotgi1|168358
Lotgi1|168359
Lotgi1|168362
Lotgi1|168364
Lotgi1|168369
Lotgi1|168371
Lotgi1|168372
Lotgi1|168377
Lotgi1|168383
Lotgi1|168388
Lotgi1|168389
Lotgi1|168390
Lotgi1|168391
Lotgi1|168393
Lotgi1|168394
Lotgi1|168395
Lotgi1|168396
Lotgi1|168397
Lotgi1|168398
Lotgi1|168399
Lotgi1|168400
Lotgi1|168402
Lotgi1|168421
Lotgi1|168433
Lotgi1|168434
Lotgi1|168435
Lotgi1|168436
Lotgi1|168441
Lotgi1|168450
Lotgi1|168451
Lotgi1|168453
Lotgi1|168464
Lotgi1|168471
Lotgi1|168472
Lotgi1|168477
Lotgi1|168481
Lotgi1|168486
Lotgi1|168487
Lotgi1|168488
Lotgi1|168489
Lotgi1|168491
Lotgi1|168492
Lotgi1|168493
Lotgi1|168494
Lotgi1|168498
Lotgi1|168499
Lotgi1|168501
Lotgi1|168508
Lotgi1|168516
Lotgi1|168524
Lotgi1|168525
Lotgi1|168529
Lotgi1|168530
Lotgi1|168531
Lotgi1|168532
Lotgi1|168534
Lotgi1|168535
Lotgi1|168541
Lotgi1|168554
Lotgi1|168555
Lotgi1|168556
Lotgi1|168557
Lotgi1|168558
Lotgi1|168559
Lotgi1|168560
Lotgi1|168561
Lotgi1|168562
Lotgi1|168566
Lotgi1|168567
Lotgi1|168569
Lotgi1|168570
Lotgi1|168574
Lotgi1|168576
Lotgi1|168577
Lotgi1|168587
Lotgi1|168592
Lotgi1|168601
Lotgi1|168604
Lotgi1|168611
Lotgi1|168616
Lotgi1|168619
Lotgi1|168620
Lotgi1|168623
Lotgi1|168626
Lotgi1|168627
Lotgi1|168631
Lotgi1|168635
Lotgi1|168648
Lotgi1|168649
Lotgi1|168654
Lotgi1|168657
Lotgi1|168658
Lotgi1|168660
Lotgi1|168661
Lotgi1|168662
Lotgi1|168663
Lotgi1|168664
Lotgi1|168666
Lotgi1|168677
Lotgi1|168690
Lotgi1|168706
Lotgi1|168712
Lotgi1|168713
Lotgi1|168722
Lotgi1|168725
Lotgi1|168726
Lotgi1|168730
Lotgi1|168736
Lotgi1|168741
Lotgi1|168744
Lotgi1|168762
Lotgi1|168764
Lotgi1|168766
Lotgi1|168772
Lotgi1|168786
Lotgi1|168790
Lotgi1|168791
Lotgi1|168798
Lotgi1|168800
Lotgi1|168802
Lotgi1|168803
Lotgi1|168805
Lotgi1|168807
Lotgi1|168825
Lotgi1|168829
Lotgi1|168831
Lotgi1|168837
Lotgi1|168843
Lotgi1|168848
Lotgi1|168855
Lotgi1|168856
Lotgi1|168861
Lotgi1|168863
Lotgi1|168864
Lotgi1|168866
Lotgi1|168868
Lotgi1|168869
Lotgi1|168872
Lotgi1|168874
Lotgi1|168882
Lotgi1|168883
Lotgi1|168884
Lotgi1|168888
Lotgi1|168891
Lotgi1|168894
Lotgi1|168896
Lotgi1|168897
Lotgi1|168898
Lotgi1|168899
Lotgi1|168901
Lotgi1|168904
Lotgi1|168909
Lotgi1|168913
Lotgi1|168918
Lotgi1|168922
Lotgi1|168930
Lotgi1|168931
Lotgi1|168935
Lotgi1|168942
Lotgi1|168951
Lotgi1|168952
Lotgi1|168954
Lotgi1|168955
Lotgi1|168958
Lotgi1|168962
Lotgi1|168963
Lotgi1|168964
Lotgi1|168965
Lotgi1|168966
Lotgi1|168967
Lotgi1|168968
Lotgi1|168969
Lotgi1|168972
Lotgi1|168974
Lotgi1|168975
Lotgi1|168977
Lotgi1|168978
Lotgi1|168979
Lotgi1|168981
Lotgi1|168990
Lotgi1|168991
Lotgi1|168997
Lotgi1|168999
Lotgi1|169003
Lotgi1|169005
Lotgi1|169006
Lotgi1|169007
Lotgi1|169008
Lotgi1|169010
Lotgi1|169013
Lotgi1|169018
Lotgi1|169022
Lotgi1|169029
Lotgi1|169035
Lotgi1|169037
Lotgi1|169046
Lotgi1|169050
Lotgi1|169051
Lotgi1|169054
Lotgi1|169056
Lotgi1|169057
Lotgi1|169075
Lotgi1|169079
Lotgi1|169087
Lotgi1|169090
Lotgi1|169097
Lotgi1|169098
Lotgi1|169099
Lotgi1|169100
Lotgi1|169106
Lotgi1|169111
Lotgi1|169113
Lotgi1|169114
Lotgi1|169115
Lotgi1|169116
Lotgi1|169122
Lotgi1|169123
Lotgi1|169131
Lotgi1|169132
Lotgi1|169133
Lotgi1|169138
Lotgi1|169139
Lotgi1|169140
Lotgi1|169144
Lotgi1|169146
Lotgi1|169148
Lotgi1|169157
Lotgi1|169159
Lotgi1|169160
Lotgi1|169162
Lotgi1|169169
Lotgi1|169170
Lotgi1|169181
Lotgi1|169187
Lotgi1|169202
Lotgi1|169210
Lotgi1|169216
Lotgi1|169225
Lotgi1|169227
Lotgi1|169231
Lotgi1|169232
Lotgi1|169235
Lotgi1|169244
Lotgi1|169246
Lotgi1|169247
Lotgi1|169252
Lotgi1|169253
Lotgi1|169256
Lotgi1|169257
Lotgi1|169267
Lotgi1|169276
Lotgi1|169278
Lotgi1|169282
Lotgi1|169283
Lotgi1|169285
Lotgi1|169286
Lotgi1|169287
Lotgi1|169295
Lotgi1|169299
Lotgi1|169300
Lotgi1|169302
Lotgi1|169313
Lotgi1|169314
Lotgi1|169322
Lotgi1|169325
Lotgi1|169326
Lotgi1|169331
Lotgi1|169333
Lotgi1|169338
Lotgi1|169339
Lotgi1|169340
Lotgi1|169341
Lotgi1|169342
Lotgi1|169343
Lotgi1|169344
Lotgi1|169345
Lotgi1|169349
Lotgi1|169374
Lotgi1|169408
Lotgi1|169409
Lotgi1|169414
Lotgi1|169416
Lotgi1|169436
Lotgi1|169437
Lotgi1|169439
Lotgi1|169443
Lotgi1|169450
Lotgi1|169451
Lotgi1|169456
Lotgi1|169457
Lotgi1|169459
Lotgi1|169462
Lotgi1|169463
Lotgi1|169468
Lotgi1|169477
Lotgi1|169490
Lotgi1|169491
Lotgi1|169498
Lotgi1|169500
Lotgi1|169504
Lotgi1|169505
Lotgi1|169507
Lotgi1|169516
Lotgi1|169517
Lotgi1|169519
Lotgi1|169521
Lotgi1|169525
Lotgi1|169526
Lotgi1|169527
Lotgi1|169530
Lotgi1|169531
Lotgi1|169532
Lotgi1|169533
Lotgi1|169535
Lotgi1|169536
Lotgi1|169542
Lotgi1|169544
Lotgi1|169545
Lotgi1|169549
Lotgi1|169554
Lotgi1|169560
Lotgi1|169568
Lotgi1|169573
Lotgi1|169577
Lotgi1|169591
Lotgi1|169597
Lotgi1|169600
Lotgi1|169602
Lotgi1|169610
Lotgi1|169613
Lotgi1|169615
Lotgi1|169622
Lotgi1|169625
Lotgi1|169629
Lotgi1|169631
Lotgi1|169633
Lotgi1|169634
Lotgi1|169637
Lotgi1|169642
Lotgi1|169652
Lotgi1|169666
Lotgi1|169668
Lotgi1|169670
Lotgi1|169673
Lotgi1|169688
Lotgi1|169693
Lotgi1|169694
Lotgi1|169697
Lotgi1|169698
Lotgi1|169699
Lotgi1|169702
Lotgi1|169710
Lotgi1|169711
Lotgi1|169717
Lotgi1|169718
Lotgi1|169720
Lotgi1|169731
Lotgi1|169741
Lotgi1|169742
Lotgi1|169743
Lotgi1|169748
Lotgi1|169749
Lotgi1|169752
Lotgi1|169753
Lotgi1|169754
Lotgi1|169762
Lotgi1|169764
Lotgi1|169769
Lotgi1|169776
Lotgi1|169777
Lotgi1|169785
Lotgi1|169787
Lotgi1|169789
Lotgi1|169792
Lotgi1|169794
Lotgi1|169795
Lotgi1|169797
Lotgi1|169799
Lotgi1|169802
Lotgi1|169803
Lotgi1|169804
Lotgi1|169805
Lotgi1|169806
Lotgi1|169823
Lotgi1|169824
Lotgi1|169832
Lotgi1|169833
Lotgi1|169834
Lotgi1|169835
Lotgi1|169836
Lotgi1|169841
Lotgi1|169843
Lotgi1|169844
Lotgi1|169845
Lotgi1|169846
Lotgi1|169847
Lotgi1|169849
Lotgi1|169853
Lotgi1|169864
Lotgi1|169884
Lotgi1|169887
Lotgi1|169888
Lotgi1|169893
Lotgi1|169894
Lotgi1|169896
Lotgi1|169897
Lotgi1|169898
Lotgi1|169899
Lotgi1|169900
Lotgi1|169901
Lotgi1|169902
Lotgi1|169903
Lotgi1|169904
Lotgi1|169905
Lotgi1|169906
Lotgi1|169907
Lotgi1|169908
Lotgi1|169909
Lotgi1|169910
Lotgi1|169911
Lotgi1|169912
Lotgi1|169913
Lotgi1|169914
Lotgi1|169915
Lotgi1|169916
Lotgi1|169921
Lotgi1|169923
Lotgi1|169924
Lotgi1|169925
Lotgi1|169927
Lotgi1|169930
Lotgi1|169931
Lotgi1|169936
Lotgi1|169937
Lotgi1|169947
Lotgi1|169949
Lotgi1|169964
Lotgi1|169969
Lotgi1|169970
Lotgi1|169971
Lotgi1|169978
Lotgi1|169983
Lotgi1|169984
Lotgi1|169987
Lotgi1|170001
Lotgi1|170009
Lotgi1|170020
Lotgi1|170025
Lotgi1|170026
Lotgi1|170030
Lotgi1|170031
Lotgi1|170033
Lotgi1|170040
Lotgi1|170042
Lotgi1|170043
Lotgi1|170051
Lotgi1|170055
Lotgi1|170066
Lotgi1|170068
Lotgi1|170069
Lotgi1|170072
Lotgi1|170076
Lotgi1|170077
Lotgi1|170078
Lotgi1|170085
Lotgi1|170087
Lotgi1|170097
Lotgi1|170099
Lotgi1|170102
Lotgi1|170114
Lotgi1|170115
Lotgi1|170122
Lotgi1|170124
Lotgi1|170127
Lotgi1|170135
Lotgi1|170136
Lotgi1|170144
Lotgi1|170145
Lotgi1|170146
Lotgi1|170151
Lotgi1|170155
Lotgi1|170158
Lotgi1|170160
Lotgi1|170161
Lotgi1|170165
Lotgi1|170168
Lotgi1|170175
Lotgi1|170177
Lotgi1|170178
Lotgi1|170181
Lotgi1|170182
Lotgi1|170183
Lotgi1|170184
Lotgi1|170189
Lotgi1|170192
Lotgi1|170193
Lotgi1|170198
Lotgi1|170201
Lotgi1|170220
Lotgi1|170221
Lotgi1|170222
Lotgi1|170234
Lotgi1|170240
Lotgi1|170259
Lotgi1|170260
Lotgi1|170261
Lotgi1|170263
Lotgi1|170264
Lotgi1|170273
Lotgi1|170286
Lotgi1|170292
Lotgi1|170294
Lotgi1|170295
Lotgi1|170303
Lotgi1|170306
Lotgi1|170307
Lotgi1|170317
Lotgi1|170319
Lotgi1|170320
Lotgi1|170322
Lotgi1|170323
Lotgi1|170324
Lotgi1|170325
Lotgi1|170326
Lotgi1|170327
Lotgi1|170333
Lotgi1|170334
Lotgi1|170336
Lotgi1|170338
Lotgi1|170341
Lotgi1|170342
Lotgi1|170343
Lotgi1|170344
Lotgi1|170346
Lotgi1|170347
Lotgi1|170350
Lotgi1|170353
Lotgi1|170380
Lotgi1|170392
Lotgi1|170399
Lotgi1|170401
Lotgi1|170402
Lotgi1|170403
Lotgi1|170404
Lotgi1|170409
Lotgi1|170414
Lotgi1|170421
Lotgi1|170431
Lotgi1|170435
Lotgi1|170438
Lotgi1|170441
Lotgi1|170443
Lotgi1|170444
Lotgi1|170451
Lotgi1|170454
Lotgi1|170455
Lotgi1|170460
Lotgi1|170461
Lotgi1|170462
Lotgi1|170463
Lotgi1|170465
Lotgi1|170469
Lotgi1|170470
Lotgi1|170471
Lotgi1|170472
Lotgi1|170476
Lotgi1|170479
Lotgi1|170480
Lotgi1|170485
Lotgi1|170487
Lotgi1|170488
Lotgi1|170491
Lotgi1|170492
Lotgi1|170493
Lotgi1|170495
Lotgi1|170496
Lotgi1|170497
Lotgi1|170498
Lotgi1|170500
Lotgi1|170506
Lotgi1|170507
Lotgi1|170508
Lotgi1|170509
Lotgi1|170510
Lotgi1|170513
Lotgi1|170514
Lotgi1|170518
Lotgi1|170520
Lotgi1|170535
Lotgi1|170536
Lotgi1|170537
Lotgi1|170538
Lotgi1|170539
Lotgi1|170540
Lotgi1|170542
Lotgi1|170543
Lotgi1|170546
Lotgi1|170548
Lotgi1|170554
Lotgi1|170555
Lotgi1|170556
Lotgi1|170557
Lotgi1|170560
Lotgi1|170568
Lotgi1|170574
Lotgi1|170575
Lotgi1|170576
Lotgi1|170583
Lotgi1|170586
Lotgi1|170587
Lotgi1|170591
Lotgi1|170592
Lotgi1|170599
Lotgi1|170607
Lotgi1|170608
Lotgi1|170609
Lotgi1|170610
Lotgi1|170624
Lotgi1|170625
Lotgi1|170626
Lotgi1|170627
Lotgi1|170628
Lotgi1|170629
Lotgi1|170630
Lotgi1|170631
Lotgi1|170634
Lotgi1|170636
Lotgi1|170637
Lotgi1|170642
Lotgi1|170648
Lotgi1|170653
Lotgi1|170654
Lotgi1|170663
Lotgi1|170669
Lotgi1|170670
Lotgi1|170671
Lotgi1|170681
Lotgi1|170690
Lotgi1|170693
Lotgi1|170694
Lotgi1|170695
Lotgi1|170696
Lotgi1|170697
Lotgi1|170698
Lotgi1|170699
Lotgi1|170700
Lotgi1|170701
Lotgi1|170702
Lotgi1|170703
Lotgi1|170704
Lotgi1|170705
Lotgi1|170706
Lotgi1|170707
Lotgi1|170709
Lotgi1|170710
Lotgi1|170712
Lotgi1|170713
Lotgi1|170714
Lotgi1|170715
Lotgi1|170716
Lotgi1|170725
Lotgi1|170726
Lotgi1|170728
Lotgi1|170731
Lotgi1|170732
Lotgi1|170733
Lotgi1|170734
Lotgi1|170735
Lotgi1|170736
Lotgi1|170737
Lotgi1|170738
Lotgi1|170739
Lotgi1|170740
Lotgi1|170742
Lotgi1|170743
Lotgi1|170746
Lotgi1|170747
Lotgi1|170749
Lotgi1|170755
Lotgi1|170756
Lotgi1|170757
Lotgi1|170761
Lotgi1|170762
Lotgi1|170764
Lotgi1|170770
Lotgi1|170772
Lotgi1|170774
Lotgi1|170777
Lotgi1|170779
Lotgi1|170780
Lotgi1|170786
Lotgi1|170787
Lotgi1|170791
Lotgi1|170793
Lotgi1|170794
Lotgi1|170797
Lotgi1|170799
Lotgi1|170803
Lotgi1|170806
Lotgi1|170810
Lotgi1|170814
Lotgi1|170816
Lotgi1|170818
Lotgi1|170820
Lotgi1|170821
Lotgi1|170822
Lotgi1|170823
Lotgi1|170824
Lotgi1|170825
Lotgi1|170826
Lotgi1|170828
Lotgi1|170829
Lotgi1|170830
Lotgi1|170831
Lotgi1|170832
Lotgi1|170834
Lotgi1|170835
Lotgi1|170836
Lotgi1|170837
Lotgi1|170840
Lotgi1|170844
Lotgi1|170847
Lotgi1|170851
Lotgi1|170855
Lotgi1|170858
Lotgi1|170870
Lotgi1|170871
Lotgi1|170876
Lotgi1|170877
Lotgi1|170878
Lotgi1|170879
Lotgi1|170883
Lotgi1|170884
Lotgi1|170885
Lotgi1|170886
Lotgi1|170890
Lotgi1|170891
Lotgi1|170902
Lotgi1|170903
Lotgi1|170914
Lotgi1|170919
Lotgi1|170920
Lotgi1|170921
Lotgi1|170922
Lotgi1|170923
Lotgi1|170937
Lotgi1|170938
Lotgi1|170939
Lotgi1|170940
Lotgi1|170942
Lotgi1|170945
Lotgi1|170950
Lotgi1|170951
Lotgi1|170952
Lotgi1|170957
Lotgi1|170979
Lotgi1|170981
Lotgi1|170984
Lotgi1|170985
Lotgi1|170986
Lotgi1|170987
Lotgi1|170988
Lotgi1|170989
Lotgi1|170990
Lotgi1|170991
Lotgi1|170992
Lotgi1|170996
Lotgi1|171004
Lotgi1|171009
Lotgi1|171010
Lotgi1|171024
Lotgi1|171032
Lotgi1|171033
Lotgi1|171035
Lotgi1|171039
Lotgi1|171040
Lotgi1|171041
Lotgi1|171042
Lotgi1|171043
Lotgi1|171045
Lotgi1|171046
Lotgi1|171047
Lotgi1|171049
Lotgi1|171050
Lotgi1|171051
Lotgi1|171052
Lotgi1|171056
Lotgi1|171062
Lotgi1|171065
Lotgi1|171066
Lotgi1|171067
Lotgi1|171068
Lotgi1|171072
Lotgi1|171073
Lotgi1|171074
Lotgi1|171075
Lotgi1|171076
Lotgi1|171077
Lotgi1|171084
Lotgi1|171085
Lotgi1|171087
Lotgi1|171118
Lotgi1|171119
Lotgi1|171133
Lotgi1|171136
Lotgi1|171137
Lotgi1|171138
Lotgi1|171141
Lotgi1|171142
Lotgi1|171147
Lotgi1|171148
Lotgi1|171149
Lotgi1|171150
Lotgi1|171161
Lotgi1|171167
Lotgi1|171169
Lotgi1|171172
Lotgi1|171177
Lotgi1|171179
Lotgi1|171180
Lotgi1|171182
Lotgi1|171183
Lotgi1|171189
Lotgi1|171190
Lotgi1|171191
Lotgi1|171192
Lotgi1|171194
Lotgi1|171195
Lotgi1|171196
Lotgi1|171197
Lotgi1|171199
Lotgi1|171200
Lotgi1|171202
Lotgi1|171207
Lotgi1|171208
Lotgi1|171212
Lotgi1|171213
Lotgi1|171215
Lotgi1|171216
Lotgi1|171217
Lotgi1|171221
Lotgi1|171228
Lotgi1|171232
Lotgi1|171238
Lotgi1|171244
Lotgi1|171251
Lotgi1|171252
Lotgi1|171256
Lotgi1|171259
Lotgi1|171263
Lotgi1|171267
Lotgi1|171277
Lotgi1|171278
Lotgi1|171279
Lotgi1|171282
Lotgi1|171287
Lotgi1|171288
Lotgi1|171296
Lotgi1|171297
Lotgi1|171304
Lotgi1|171307
Lotgi1|171308
Lotgi1|171314
Lotgi1|171317
Lotgi1|171331
Lotgi1|171333
Lotgi1|171335
Lotgi1|171336
Lotgi1|171338
Lotgi1|171339
Lotgi1|171340
Lotgi1|171341
Lotgi1|171342
Lotgi1|171343
Lotgi1|171344
Lotgi1|171345
Lotgi1|171353
Lotgi1|171357
Lotgi1|171361
Lotgi1|171367
Lotgi1|171370
Lotgi1|171371
Lotgi1|171372
Lotgi1|171373
Lotgi1|171378
Lotgi1|171379
Lotgi1|171380
Lotgi1|171381
Lotgi1|171382
Lotgi1|171383
Lotgi1|171384
Lotgi1|171385
Lotgi1|171386
Lotgi1|171387
Lotgi1|171388
Lotgi1|171389
Lotgi1|171390
Lotgi1|171391
Lotgi1|171392
Lotgi1|171393
Lotgi1|171394
Lotgi1|171395
Lotgi1|171396
Lotgi1|171397
Lotgi1|171398
Lotgi1|171399
Lotgi1|171400
Lotgi1|171401
Lotgi1|171402
Lotgi1|171403
Lotgi1|171404
Lotgi1|171405
Lotgi1|171406
Lotgi1|171407
Lotgi1|171408
Lotgi1|171409
Lotgi1|171410
Lotgi1|171411
Lotgi1|171412
Lotgi1|171413
Lotgi1|171414
Lotgi1|171415
Lotgi1|171416
Lotgi1|171417
Lotgi1|171418
Lotgi1|171420
Lotgi1|171421
Lotgi1|171422
Lotgi1|171423
Lotgi1|171426
Lotgi1|171427
Lotgi1|171428
Lotgi1|171429
Lotgi1|171431
Lotgi1|171432
Lotgi1|171433
Lotgi1|171434
Lotgi1|171435
Lotgi1|171443
Lotgi1|171448
Lotgi1|171450
Lotgi1|171452
Lotgi1|171454
Lotgi1|171463
Lotgi1|171465
Lotgi1|171472
Lotgi1|171473
Lotgi1|171480
Lotgi1|171491
Lotgi1|171492
Lotgi1|171496
Lotgi1|171498
Lotgi1|171502
Lotgi1|171503
Lotgi1|171507
Lotgi1|171525
Lotgi1|171529
Lotgi1|171541
Lotgi1|171544
Lotgi1|171553
Lotgi1|171554
Lotgi1|171555
Lotgi1|171558
Lotgi1|171565
Lotgi1|171566
Lotgi1|171571
Lotgi1|171572
Lotgi1|171578
Lotgi1|171582
Lotgi1|171584
Lotgi1|171596
Lotgi1|171597
Lotgi1|171598
Lotgi1|171599
Lotgi1|171600
Lotgi1|171601
Lotgi1|171602
Lotgi1|171603
Lotgi1|171604
Lotgi1|171605
Lotgi1|171606
Lotgi1|171607
Lotgi1|171608
Lotgi1|171610
Lotgi1|171611
Lotgi1|171616
Lotgi1|171617
Lotgi1|171618
Lotgi1|171624
Lotgi1|171625
Lotgi1|171626
Lotgi1|171627
Lotgi1|171628
Lotgi1|171630
Lotgi1|171631
Lotgi1|171633
Lotgi1|171634
Lotgi1|171635
Lotgi1|171636
Lotgi1|171641
Lotgi1|171651
Lotgi1|171653
Lotgi1|171654
Lotgi1|171663
Lotgi1|171679
Lotgi1|171685
Lotgi1|171688
Lotgi1|171689
Lotgi1|171692
Lotgi1|171694
Lotgi1|171695
Lotgi1|171698
Lotgi1|171701
Lotgi1|171702
Lotgi1|171705
Lotgi1|171709
Lotgi1|171715
Lotgi1|171717
Lotgi1|171718
Lotgi1|171719
Lotgi1|171720
Lotgi1|171722
Lotgi1|171723
Lotgi1|171724
Lotgi1|171725
Lotgi1|171726
Lotgi1|171730
Lotgi1|171732
Lotgi1|171735
Lotgi1|171741
Lotgi1|171747
Lotgi1|171751
Lotgi1|171752
Lotgi1|171755
Lotgi1|171756
Lotgi1|171757
Lotgi1|171761
Lotgi1|171762
Lotgi1|171763
Lotgi1|171765
Lotgi1|171766
Lotgi1|171768
Lotgi1|171770
Lotgi1|171771
Lotgi1|171772
Lotgi1|171773
Lotgi1|171774
Lotgi1|171775
Lotgi1|171776
Lotgi1|171777
Lotgi1|171783
Lotgi1|171784
Lotgi1|171788
Lotgi1|171789
Lotgi1|171795
Lotgi1|171801
Lotgi1|171802
Lotgi1|171804
Lotgi1|171806
Lotgi1|171807
Lotgi1|171808
Lotgi1|171811
Lotgi1|171812
Lotgi1|171813
Lotgi1|171821
Lotgi1|171822
Lotgi1|171824
Lotgi1|171826
Lotgi1|171828
Lotgi1|171831
Lotgi1|171832
Lotgi1|171833
Lotgi1|171835
Lotgi1|171838
Lotgi1|171839
Lotgi1|171845
Lotgi1|171847
Lotgi1|171848
Lotgi1|171849
Lotgi1|171851
Lotgi1|171854
Lotgi1|171858
Lotgi1|171867
Lotgi1|171869
Lotgi1|171870
Lotgi1|171871
Lotgi1|171872
Lotgi1|171875
Lotgi1|171879
Lotgi1|171882
Lotgi1|171890
Lotgi1|171894
Lotgi1|171905
Lotgi1|171906
Lotgi1|171908
Lotgi1|171916
Lotgi1|171918
Lotgi1|171922
Lotgi1|171933
Lotgi1|171934
Lotgi1|171935
Lotgi1|171946
Lotgi1|171952
Lotgi1|171957
Lotgi1|171958
Lotgi1|171961
Lotgi1|171963
Lotgi1|171966
Lotgi1|171967
Lotgi1|171969
Lotgi1|171971
Lotgi1|171974
Lotgi1|171975
Lotgi1|171977
Lotgi1|171981
Lotgi1|171984
Lotgi1|171994
Lotgi1|171995
Lotgi1|171997
Lotgi1|172000
Lotgi1|172011
Lotgi1|172021
Lotgi1|172028
Lotgi1|172040
Lotgi1|172042
Lotgi1|172045
Lotgi1|172047
Lotgi1|172049
Lotgi1|172050
Lotgi1|172051
Lotgi1|172052
Lotgi1|172053
Lotgi1|172054
Lotgi1|172055
Lotgi1|172056
Lotgi1|172057
Lotgi1|172058
Lotgi1|172059
Lotgi1|172060
Lotgi1|172062
Lotgi1|172064
Lotgi1|172065
Lotgi1|172068
Lotgi1|172070
Lotgi1|172073
Lotgi1|172074
Lotgi1|172077
Lotgi1|172079
Lotgi1|172080
Lotgi1|172084
Lotgi1|172085
Lotgi1|172086
Lotgi1|172088
Lotgi1|172089
Lotgi1|172090
Lotgi1|172091
Lotgi1|172094
Lotgi1|172101
Lotgi1|172104
Lotgi1|172119
Lotgi1|172126
Lotgi1|172133
Lotgi1|172134
Lotgi1|172145
Lotgi1|172168
Lotgi1|172169
Lotgi1|172170
Lotgi1|172175
Lotgi1|172176
Lotgi1|172177
Lotgi1|172179
Lotgi1|172186
Lotgi1|172187
Lotgi1|172202
Lotgi1|172204
Lotgi1|172209
Lotgi1|172211
Lotgi1|172213
Lotgi1|172214
Lotgi1|172216
Lotgi1|172217
Lotgi1|172219
Lotgi1|172221
Lotgi1|172228
Lotgi1|172234
Lotgi1|172238
Lotgi1|172244
Lotgi1|172250
Lotgi1|172253
Lotgi1|172254
Lotgi1|172256
Lotgi1|172258
Lotgi1|172268
Lotgi1|172272
Lotgi1|172278
Lotgi1|172281
Lotgi1|172288
Lotgi1|172293
Lotgi1|172301
Lotgi1|172305
Lotgi1|172306
Lotgi1|172308
Lotgi1|172309
Lotgi1|172317
Lotgi1|172319
Lotgi1|172320
Lotgi1|172322
Lotgi1|172328
Lotgi1|172331
Lotgi1|172332
Lotgi1|172340
Lotgi1|172342
Lotgi1|172343
Lotgi1|172344
Lotgi1|172347
Lotgi1|172348
Lotgi1|172349
Lotgi1|172350
Lotgi1|172351
Lotgi1|172352
Lotgi1|172356
Lotgi1|172360
Lotgi1|172361
Lotgi1|172362
Lotgi1|172374
Lotgi1|172384
Lotgi1|172385
Lotgi1|172386
Lotgi1|172391
Lotgi1|172393
Lotgi1|172394
Lotgi1|172395
Lotgi1|172407
Lotgi1|172408
Lotgi1|172410
Lotgi1|172411
Lotgi1|172412
Lotgi1|172413
Lotgi1|172414
Lotgi1|172415
Lotgi1|172416
Lotgi1|172417
Lotgi1|172419
Lotgi1|172421
Lotgi1|172426
Lotgi1|172428
Lotgi1|172437
Lotgi1|172442
Lotgi1|172448
Lotgi1|172449
Lotgi1|172453
Lotgi1|172458
Lotgi1|172465
Lotgi1|172469
Lotgi1|172470
Lotgi1|172471
Lotgi1|172473
Lotgi1|172477
Lotgi1|172483
Lotgi1|172484
Lotgi1|172486
Lotgi1|172492
Lotgi1|172496
Lotgi1|172497
Lotgi1|172498
Lotgi1|172501
Lotgi1|172511
Lotgi1|172515
Lotgi1|172517
Lotgi1|172528
Lotgi1|172533
Lotgi1|172545
Lotgi1|172554
Lotgi1|172557
Lotgi1|172560
Lotgi1|172561
Lotgi1|172563
Lotgi1|172578
Lotgi1|172579
Lotgi1|172580
Lotgi1|172581
Lotgi1|172582
Lotgi1|172583
Lotgi1|172584
Lotgi1|172586
Lotgi1|172594
Lotgi1|172597
Lotgi1|172605
Lotgi1|172613
Lotgi1|172618
Lotgi1|172621
Lotgi1|172622
Lotgi1|172630
Lotgi1|172631
Lotgi1|172634
Lotgi1|172641
Lotgi1|172642
Lotgi1|172643
Lotgi1|172648
Lotgi1|172649
Lotgi1|172650
Lotgi1|172652
Lotgi1|172661
Lotgi1|172662
Lotgi1|172664
Lotgi1|172674
Lotgi1|172686
Lotgi1|172688
Lotgi1|172697
Lotgi1|172698
Lotgi1|172699
Lotgi1|172703
Lotgi1|172704
Lotgi1|172707
Lotgi1|172708
Lotgi1|172709
Lotgi1|172712
Lotgi1|172717
Lotgi1|172729
Lotgi1|172730
Lotgi1|172731
Lotgi1|172742
Lotgi1|172751
Lotgi1|172759
Lotgi1|172760
Lotgi1|172762
Lotgi1|172763
Lotgi1|172769
Lotgi1|172770
Lotgi1|172771
Lotgi1|172780
Lotgi1|172782
Lotgi1|172783
Lotgi1|172788
Lotgi1|172789
Lotgi1|172795
Lotgi1|172796
Lotgi1|172798
Lotgi1|172799
Lotgi1|172800
Lotgi1|172801
Lotgi1|172803
Lotgi1|172806
Lotgi1|172807
Lotgi1|172809
Lotgi1|172814
Lotgi1|172817
Lotgi1|172818
Lotgi1|172822
Lotgi1|172832
Lotgi1|172836
Lotgi1|172839
Lotgi1|172846
Lotgi1|172847
Lotgi1|172849
Lotgi1|172850
Lotgi1|172851
Lotgi1|172853
Lotgi1|172854
Lotgi1|172857
Lotgi1|172862
Lotgi1|172863
Lotgi1|172864
Lotgi1|172865
Lotgi1|172866
Lotgi1|172867
Lotgi1|172868
Lotgi1|172871
Lotgi1|172875
Lotgi1|172876
Lotgi1|172877
Lotgi1|172878
Lotgi1|172879
Lotgi1|172880
Lotgi1|172881
Lotgi1|172882
Lotgi1|172884
Lotgi1|172886
Lotgi1|172887
Lotgi1|172888
Lotgi1|172890
Lotgi1|172893
Lotgi1|172897
Lotgi1|172902
Lotgi1|172903
Lotgi1|172904
Lotgi1|172905
Lotgi1|172907
Lotgi1|172913
Lotgi1|172917
Lotgi1|172925
Lotgi1|172928
Lotgi1|172929
Lotgi1|172933
Lotgi1|172940
Lotgi1|172941
Lotgi1|172943
Lotgi1|172944
Lotgi1|172946
Lotgi1|172963
Lotgi1|172966
Lotgi1|172967
Lotgi1|172971
Lotgi1|172977
Lotgi1|172979
Lotgi1|172981
Lotgi1|172988
Lotgi1|172998
Lotgi1|173002
Lotgi1|173011
Lotgi1|173012
Lotgi1|173015
Lotgi1|173017
Lotgi1|173026
Lotgi1|173032
Lotgi1|173034
Lotgi1|173037
Lotgi1|173038
Lotgi1|173039
Lotgi1|173048
Lotgi1|173049
Lotgi1|173051
Lotgi1|173053
Lotgi1|173054
Lotgi1|173055
Lotgi1|173056
Lotgi1|173057
Lotgi1|173061
Lotgi1|173071
Lotgi1|173072
Lotgi1|173079
Lotgi1|173085
Lotgi1|173086
Lotgi1|173091
Lotgi1|173092
Lotgi1|173095
Lotgi1|173098
Lotgi1|173101
Lotgi1|173104
Lotgi1|173108
Lotgi1|173111
Lotgi1|173112
Lotgi1|173115
Lotgi1|173138
Lotgi1|173142
Lotgi1|173145
Lotgi1|173146
Lotgi1|173155
Lotgi1|173156
Lotgi1|173157
Lotgi1|173158
Lotgi1|173162
Lotgi1|173187
Lotgi1|173195
Lotgi1|173198
Lotgi1|173199
Lotgi1|173200
Lotgi1|173214
Lotgi1|173222
Lotgi1|173223
Lotgi1|173225
Lotgi1|173233
Lotgi1|173237
Lotgi1|173240
Lotgi1|173242
Lotgi1|173251
Lotgi1|173253
Lotgi1|173255
Lotgi1|173257
Lotgi1|173258
Lotgi1|173259
Lotgi1|173261
Lotgi1|173262
Lotgi1|173265
Lotgi1|173266
Lotgi1|173269
Lotgi1|173279
Lotgi1|173282
Lotgi1|173287
Lotgi1|173300
Lotgi1|173315
Lotgi1|173316
Lotgi1|173317
Lotgi1|173318
Lotgi1|173319
Lotgi1|173320
Lotgi1|173322
Lotgi1|173330
Lotgi1|173342
Lotgi1|173343
Lotgi1|173347
Lotgi1|173353
Lotgi1|173354
Lotgi1|173355
Lotgi1|173356
Lotgi1|173357
Lotgi1|173358
Lotgi1|173359
Lotgi1|173360
Lotgi1|173362
Lotgi1|173364
Lotgi1|173366
Lotgi1|173368
Lotgi1|173375
Lotgi1|173377
Lotgi1|173381
Lotgi1|173384
Lotgi1|173385
Lotgi1|173386
Lotgi1|173389
Lotgi1|173395
Lotgi1|173396
Lotgi1|173399
Lotgi1|173406
Lotgi1|173410
Lotgi1|173412
Lotgi1|173414
Lotgi1|173416
Lotgi1|173423
Lotgi1|173425
Lotgi1|173426
Lotgi1|173427
Lotgi1|173428
Lotgi1|173429
Lotgi1|173432
Lotgi1|173438
Lotgi1|173444
Lotgi1|173446
Lotgi1|173447
Lotgi1|173452
Lotgi1|173456
Lotgi1|173458
Lotgi1|173460
Lotgi1|173461
Lotgi1|173467
Lotgi1|173468
Lotgi1|173469
Lotgi1|173470
Lotgi1|173471
Lotgi1|173474
Lotgi1|173475
Lotgi1|173476
Lotgi1|173477
Lotgi1|173478
Lotgi1|173479
Lotgi1|173480
Lotgi1|173482
Lotgi1|173483
Lotgi1|173484
Lotgi1|173485
Lotgi1|173486
Lotgi1|173487
Lotgi1|173488
Lotgi1|173490
Lotgi1|173491
Lotgi1|173492
Lotgi1|173493
Lotgi1|173494
Lotgi1|173495
Lotgi1|173496
Lotgi1|173497
Lotgi1|173498
Lotgi1|173502
Lotgi1|173509
Lotgi1|173515
Lotgi1|173517
Lotgi1|173519
Lotgi1|173522
Lotgi1|173537
Lotgi1|173538
Lotgi1|173543
Lotgi1|173546
Lotgi1|173550
Lotgi1|173551
Lotgi1|173555
Lotgi1|173557
Lotgi1|173558
Lotgi1|173559
Lotgi1|173562
Lotgi1|173565
Lotgi1|173569
Lotgi1|173571
Lotgi1|173574
Lotgi1|173577
Lotgi1|173578
Lotgi1|173581
Lotgi1|173590
Lotgi1|173596
Lotgi1|173600
Lotgi1|173601
Lotgi1|173603
Lotgi1|173604
Lotgi1|173606
Lotgi1|173607
Lotgi1|173609
Lotgi1|173610
Lotgi1|173613
Lotgi1|173616
Lotgi1|173624
Lotgi1|173630
Lotgi1|173635
Lotgi1|173636
Lotgi1|173638
Lotgi1|173639
Lotgi1|173640
Lotgi1|173641
Lotgi1|173642
Lotgi1|173643
Lotgi1|173644
Lotgi1|173645
Lotgi1|173646
Lotgi1|173649
Lotgi1|173651
Lotgi1|173652
Lotgi1|173653
Lotgi1|173654
Lotgi1|173655
Lotgi1|173656
Lotgi1|173657
Lotgi1|173658
Lotgi1|173659
Lotgi1|173660
Lotgi1|173661
Lotgi1|173662
Lotgi1|173663
Lotgi1|173664
Lotgi1|173670
Lotgi1|173673
Lotgi1|173674
Lotgi1|173701
Lotgi1|173702
Lotgi1|173704
Lotgi1|173705
Lotgi1|173706
Lotgi1|173707
Lotgi1|173708
Lotgi1|173709
Lotgi1|173712
Lotgi1|173715
Lotgi1|173716
Lotgi1|173717
Lotgi1|173728
Lotgi1|173733
Lotgi1|173734
Lotgi1|173735
Lotgi1|173736
Lotgi1|173738
Lotgi1|173739
Lotgi1|173740
Lotgi1|173742
Lotgi1|173743
Lotgi1|173744
Lotgi1|173745
Lotgi1|173746
Lotgi1|173747
Lotgi1|173748
Lotgi1|173750
Lotgi1|173751
Lotgi1|173754
Lotgi1|173755
Lotgi1|173756
Lotgi1|173757
Lotgi1|173758
Lotgi1|173759
Lotgi1|173760
Lotgi1|173761
Lotgi1|173762
Lotgi1|173765
Lotgi1|173766
Lotgi1|173769
Lotgi1|173771
Lotgi1|173772
Lotgi1|173773
Lotgi1|173774
Lotgi1|173775
Lotgi1|173776
Lotgi1|173777
Lotgi1|173778
Lotgi1|173779
Lotgi1|173781
Lotgi1|173782
Lotgi1|173790
Lotgi1|173792
Lotgi1|173793
Lotgi1|173794
Lotgi1|173796
Lotgi1|173797
Lotgi1|173809
Lotgi1|173811
Lotgi1|173817
Lotgi1|173819
Lotgi1|173822
Lotgi1|173823
Lotgi1|173835
Lotgi1|173836
Lotgi1|173841
Lotgi1|173842
Lotgi1|173845
Lotgi1|173846
Lotgi1|173848
Lotgi1|173851
Lotgi1|173852
Lotgi1|173853
Lotgi1|173854
Lotgi1|173857
Lotgi1|173860
Lotgi1|173861
Lotgi1|173864
Lotgi1|173865
Lotgi1|173922
Lotgi1|173924
Lotgi1|173926
Lotgi1|173932
Lotgi1|173933
Lotgi1|173934
Lotgi1|173937
Lotgi1|173940
Lotgi1|173946
Lotgi1|173947
Lotgi1|173949
Lotgi1|173955
Lotgi1|173967
Lotgi1|173969
Lotgi1|173974
Lotgi1|173975
Lotgi1|173976
Lotgi1|173977
Lotgi1|173980
Lotgi1|173993
Lotgi1|173994
Lotgi1|174003
Lotgi1|174006
Lotgi1|174007
Lotgi1|174008
Lotgi1|174009
Lotgi1|174010
Lotgi1|174014
Lotgi1|174016
Lotgi1|174017
Lotgi1|174018
Lotgi1|174019
Lotgi1|174020
Lotgi1|174022
Lotgi1|174026
Lotgi1|174028
Lotgi1|174033
Lotgi1|174035
Lotgi1|174037
Lotgi1|174038
Lotgi1|174040
Lotgi1|174041
Lotgi1|174048
Lotgi1|174052
Lotgi1|174053
Lotgi1|174061
Lotgi1|174065
Lotgi1|174068
Lotgi1|174069
Lotgi1|174075
Lotgi1|174077
Lotgi1|174078
Lotgi1|174082
Lotgi1|174085
Lotgi1|174086
Lotgi1|174088
Lotgi1|174094
Lotgi1|174097
Lotgi1|174099
Lotgi1|174100
Lotgi1|174101
Lotgi1|174102
Lotgi1|174113
Lotgi1|174116
Lotgi1|174126
Lotgi1|174127
Lotgi1|174128
Lotgi1|174129
Lotgi1|174130
Lotgi1|174135
Lotgi1|174136
Lotgi1|174137
Lotgi1|174139
Lotgi1|174140
Lotgi1|174141
Lotgi1|174142
Lotgi1|174143
Lotgi1|174145
Lotgi1|174147
Lotgi1|174148
Lotgi1|174149
Lotgi1|174150
Lotgi1|174151
Lotgi1|174153
Lotgi1|174155
Lotgi1|174160
Lotgi1|174169
Lotgi1|174182
Lotgi1|174188
Lotgi1|174191
Lotgi1|174195
Lotgi1|174200
Lotgi1|174202
Lotgi1|174203
Lotgi1|174206
Lotgi1|174207
Lotgi1|174208
Lotgi1|174209
Lotgi1|174210
Lotgi1|174217
Lotgi1|174219
Lotgi1|174220
Lotgi1|174221
Lotgi1|174222
Lotgi1|174229
Lotgi1|174238
Lotgi1|174239
Lotgi1|174241
Lotgi1|174247
Lotgi1|174250
Lotgi1|174251
Lotgi1|174252
Lotgi1|174258
Lotgi1|174259
Lotgi1|174260
Lotgi1|174263
Lotgi1|174264
Lotgi1|174268
Lotgi1|174269
Lotgi1|174270
Lotgi1|174271
Lotgi1|174273
Lotgi1|174277
Lotgi1|174278
Lotgi1|174279
Lotgi1|174280
Lotgi1|174281
Lotgi1|174290
Lotgi1|174293
Lotgi1|174304
Lotgi1|174307
Lotgi1|174310
Lotgi1|174311
Lotgi1|174312
Lotgi1|174318
Lotgi1|174322
Lotgi1|174323
Lotgi1|174324
Lotgi1|174325
Lotgi1|174326
Lotgi1|174327
Lotgi1|174329
Lotgi1|174330
Lotgi1|174331
Lotgi1|174335
Lotgi1|174338
Lotgi1|174348
Lotgi1|174349
Lotgi1|174351
Lotgi1|174352
Lotgi1|174353
Lotgi1|174354
Lotgi1|174355
Lotgi1|174356
Lotgi1|174357
Lotgi1|174361
Lotgi1|174389
Lotgi1|174390
Lotgi1|174392
Lotgi1|174395
Lotgi1|174401
Lotgi1|174402
Lotgi1|174403
Lotgi1|174406
Lotgi1|174413
Lotgi1|174414
Lotgi1|174424
Lotgi1|174425
Lotgi1|174430
Lotgi1|174438
Lotgi1|174442
Lotgi1|174444
Lotgi1|174445
Lotgi1|174446
Lotgi1|174447
Lotgi1|174449
Lotgi1|174450
Lotgi1|174451
Lotgi1|174452
Lotgi1|174453
Lotgi1|174454
Lotgi1|174456
Lotgi1|174457
Lotgi1|174458
Lotgi1|174459
Lotgi1|174460
Lotgi1|174462
Lotgi1|174464
Lotgi1|174465
Lotgi1|174467
Lotgi1|174468
Lotgi1|174471
Lotgi1|174474
Lotgi1|174475
Lotgi1|174476
Lotgi1|174477
Lotgi1|174487
Lotgi1|174489
Lotgi1|174498
Lotgi1|174500
Lotgi1|174502
Lotgi1|174505
Lotgi1|174506
Lotgi1|174507
Lotgi1|174508
Lotgi1|174509
Lotgi1|174511
Lotgi1|174512
Lotgi1|174513
Lotgi1|174515
Lotgi1|174516
Lotgi1|174517
Lotgi1|174518
Lotgi1|174519
Lotgi1|174527
Lotgi1|174541
Lotgi1|174542
Lotgi1|174543
Lotgi1|174544
Lotgi1|174545
Lotgi1|174546
Lotgi1|174547
Lotgi1|174548
Lotgi1|174549
Lotgi1|174550
Lotgi1|174551
Lotgi1|174552
Lotgi1|174553
Lotgi1|174554
Lotgi1|174555
Lotgi1|174556
Lotgi1|174557
Lotgi1|174558
Lotgi1|174559
Lotgi1|174560
Lotgi1|174561
Lotgi1|174562
Lotgi1|174563
Lotgi1|174564
Lotgi1|174565
Lotgi1|174566
Lotgi1|174567
Lotgi1|174568
Lotgi1|174569
Lotgi1|174571
Lotgi1|174572
Lotgi1|174573
Lotgi1|174577
Lotgi1|174581
Lotgi1|174584
Lotgi1|174585
Lotgi1|174586
Lotgi1|174588
Lotgi1|174589
Lotgi1|174590
Lotgi1|174591
Lotgi1|174593
Lotgi1|174594
Lotgi1|174596
Lotgi1|174598
Lotgi1|174600
Lotgi1|174601
Lotgi1|174606
Lotgi1|174611
Lotgi1|174612
Lotgi1|174618
Lotgi1|174619
Lotgi1|174627
Lotgi1|174628
Lotgi1|174629
Lotgi1|174631
Lotgi1|174632
Lotgi1|174633
Lotgi1|174634
Lotgi1|174636
Lotgi1|174638
Lotgi1|174642
Lotgi1|174648
Lotgi1|174652
Lotgi1|174657
Lotgi1|174658
Lotgi1|174659
Lotgi1|174660
Lotgi1|174662
Lotgi1|174663
Lotgi1|174664
Lotgi1|174665
Lotgi1|174667
Lotgi1|174669
Lotgi1|174672
Lotgi1|174674
Lotgi1|174675
Lotgi1|174677
Lotgi1|174681
Lotgi1|174682
Lotgi1|174685
Lotgi1|174698
Lotgi1|174699
Lotgi1|174701
Lotgi1|174705
Lotgi1|174709
Lotgi1|174712
Lotgi1|174713
Lotgi1|174714
Lotgi1|174719
Lotgi1|174722
Lotgi1|174730
Lotgi1|174731
Lotgi1|174732
Lotgi1|174733
Lotgi1|174735
Lotgi1|174741
Lotgi1|174742
Lotgi1|174743
Lotgi1|174745
Lotgi1|174746
Lotgi1|174747
Lotgi1|174750
Lotgi1|174751
Lotgi1|174752
Lotgi1|174753
Lotgi1|174755
Lotgi1|174762
Lotgi1|174763
Lotgi1|174767
Lotgi1|174789
Lotgi1|174807
Lotgi1|174808
Lotgi1|174809
Lotgi1|174810
Lotgi1|174811
Lotgi1|174825
Lotgi1|174826
Lotgi1|174831
Lotgi1|174832
Lotgi1|174838
Lotgi1|174841
Lotgi1|174843
Lotgi1|174846
Lotgi1|174852
Lotgi1|174858
Lotgi1|174860
Lotgi1|174864
Lotgi1|174865
Lotgi1|174866
Lotgi1|174873
Lotgi1|174874
Lotgi1|174885
Lotgi1|174890
Lotgi1|174891
Lotgi1|174892
Lotgi1|174893
Lotgi1|174895
Lotgi1|174896
Lotgi1|174897
Lotgi1|174904
Lotgi1|174905
Lotgi1|174910
Lotgi1|174914
Lotgi1|174919
Lotgi1|174920
Lotgi1|174922
Lotgi1|174923
Lotgi1|174924
Lotgi1|174927
Lotgi1|174928
Lotgi1|174930
Lotgi1|174933
Lotgi1|174935
Lotgi1|174936
Lotgi1|174937
Lotgi1|174939
Lotgi1|174941
Lotgi1|174942
Lotgi1|174944
Lotgi1|174945
Lotgi1|174946
Lotgi1|174955
Lotgi1|174956
Lotgi1|174957
Lotgi1|174962
Lotgi1|174963
Lotgi1|174964
Lotgi1|174972
Lotgi1|174973
Lotgi1|174974
Lotgi1|174975
Lotgi1|174976
Lotgi1|174977
Lotgi1|174978
Lotgi1|174979
Lotgi1|174980
Lotgi1|174983
Lotgi1|174984
Lotgi1|174985
Lotgi1|174986
Lotgi1|174988
Lotgi1|174989
Lotgi1|174990
Lotgi1|174991
Lotgi1|174992
Lotgi1|174994
Lotgi1|174996
Lotgi1|174998
Lotgi1|174999
Lotgi1|175000
Lotgi1|175001
Lotgi1|175002
Lotgi1|175003
Lotgi1|175004
Lotgi1|175005
Lotgi1|175007
Lotgi1|175010
Lotgi1|175011
Lotgi1|175012
Lotgi1|175013
Lotgi1|175014
Lotgi1|175015
Lotgi1|175022
Lotgi1|175025
Lotgi1|175026
Lotgi1|175027
Lotgi1|175028
Lotgi1|175029
Lotgi1|175030
Lotgi1|175031
Lotgi1|175032
Lotgi1|175033
Lotgi1|175034
Lotgi1|175035
Lotgi1|175036
Lotgi1|175037
Lotgi1|175038
Lotgi1|175039
Lotgi1|175040
Lotgi1|175042
Lotgi1|175044
Lotgi1|175046
Lotgi1|175047
Lotgi1|175054
Lotgi1|175058
Lotgi1|175060
Lotgi1|175061
Lotgi1|175062
Lotgi1|175063
Lotgi1|175064
Lotgi1|175070
Lotgi1|175074
Lotgi1|175076
Lotgi1|175078
Lotgi1|175080
Lotgi1|175087
Lotgi1|175090
Lotgi1|175100
Lotgi1|175102
Lotgi1|175105
Lotgi1|175106
Lotgi1|175108
Lotgi1|175114
Lotgi1|175116
Lotgi1|175117
Lotgi1|175124
Lotgi1|175125
Lotgi1|175126
Lotgi1|175127
Lotgi1|175132
Lotgi1|175133
Lotgi1|175134
Lotgi1|175135
Lotgi1|175137
Lotgi1|175138
Lotgi1|175139
Lotgi1|175140
Lotgi1|175142
Lotgi1|175143
Lotgi1|175144
Lotgi1|175145
Lotgi1|175146
Lotgi1|175147
Lotgi1|175148
Lotgi1|175149
Lotgi1|175151
Lotgi1|175155
Lotgi1|175156
Lotgi1|175157
Lotgi1|175158
Lotgi1|175161
Lotgi1|175162
Lotgi1|175163
Lotgi1|175164
Lotgi1|175165
Lotgi1|175166
Lotgi1|175167
Lotgi1|175168
Lotgi1|175169
Lotgi1|175170
Lotgi1|175173
Lotgi1|175174
Lotgi1|175175
Lotgi1|175177
Lotgi1|175178
Lotgi1|175179
Lotgi1|175180
Lotgi1|175181
Lotgi1|175182
Lotgi1|175183
Lotgi1|175184
Lotgi1|175188
Lotgi1|175189
Lotgi1|175201
Lotgi1|175203
Lotgi1|175204
Lotgi1|175205
Lotgi1|175206
Lotgi1|175207
Lotgi1|175209
Lotgi1|175210
Lotgi1|175211
Lotgi1|175212
Lotgi1|175217
Lotgi1|175219
Lotgi1|175220
Lotgi1|175222
Lotgi1|175223
Lotgi1|175225
Lotgi1|175231
Lotgi1|175237
Lotgi1|175238
Lotgi1|175239
Lotgi1|175240
Lotgi1|175241
Lotgi1|175242
Lotgi1|175243
Lotgi1|175244
Lotgi1|175245
Lotgi1|175246
Lotgi1|175247
Lotgi1|175248
Lotgi1|175249
Lotgi1|175250
Lotgi1|175251
Lotgi1|175252
Lotgi1|175253
Lotgi1|175254
Lotgi1|175255
Lotgi1|175258
Lotgi1|175259
Lotgi1|175260
Lotgi1|175267
Lotgi1|175268
Lotgi1|175269
Lotgi1|175270
Lotgi1|175271
Lotgi1|175272
Lotgi1|175273
Lotgi1|175274
Lotgi1|175275
Lotgi1|175276
Lotgi1|175279
Lotgi1|175281
Lotgi1|175282
Lotgi1|175283
Lotgi1|175286
Lotgi1|175288
Lotgi1|175289
Lotgi1|175290
Lotgi1|175294
Lotgi1|175299
Lotgi1|175300
Lotgi1|175301
Lotgi1|175303
Lotgi1|175304
Lotgi1|175317
Lotgi1|175318
Lotgi1|175319
Lotgi1|175320
Lotgi1|175322
Lotgi1|175323
Lotgi1|175326
Lotgi1|175327
Lotgi1|175330
Lotgi1|175331
Lotgi1|175342
Lotgi1|175345
Lotgi1|175346
Lotgi1|175347
Lotgi1|175350
Lotgi1|175363
Lotgi1|175364
Lotgi1|175365
Lotgi1|175367
Lotgi1|175368
Lotgi1|175369
Lotgi1|175370
Lotgi1|175371
Lotgi1|175372
Lotgi1|175373
Lotgi1|175375
Lotgi1|175376
Lotgi1|175377
Lotgi1|175378
Lotgi1|175379
Lotgi1|175380
Lotgi1|175384
Lotgi1|175385
Lotgi1|175386
Lotgi1|175387
Lotgi1|175388
Lotgi1|175398
Lotgi1|175401
Lotgi1|175404
Lotgi1|175413
Lotgi1|175415
Lotgi1|175418
Lotgi1|175419
Lotgi1|175420
Lotgi1|175421
Lotgi1|175422
Lotgi1|175426
Lotgi1|175427
Lotgi1|175428
Lotgi1|175429
Lotgi1|175432
Lotgi1|175433
Lotgi1|175434
Lotgi1|175435
Lotgi1|175436
Lotgi1|175442
Lotgi1|175445
Lotgi1|175446
Lotgi1|175447
Lotgi1|175448
Lotgi1|175449
Lotgi1|175450
Lotgi1|175451
Lotgi1|175452
Lotgi1|175456
Lotgi1|175457
Lotgi1|175458
Lotgi1|175460
Lotgi1|175462
Lotgi1|175466
Lotgi1|175469
Lotgi1|175470
Lotgi1|175474
Lotgi1|175475
Lotgi1|175476
Lotgi1|175477
Lotgi1|175478
Lotgi1|175481
Lotgi1|175482
Lotgi1|175483
Lotgi1|175484
Lotgi1|175485
Lotgi1|175486
Lotgi1|175488
Lotgi1|175490
Lotgi1|175491
Lotgi1|175492
Lotgi1|175493
Lotgi1|175495
Lotgi1|175496
Lotgi1|175502
Lotgi1|175507
Lotgi1|175510
Lotgi1|175526
Lotgi1|175527
Lotgi1|175531
Lotgi1|175532
Lotgi1|175535
Lotgi1|175538
Lotgi1|175540
Lotgi1|175541
Lotgi1|175542
Lotgi1|175543
Lotgi1|175545
Lotgi1|175546
Lotgi1|175547
Lotgi1|175554
Lotgi1|175555
Lotgi1|175556
Lotgi1|175560
Lotgi1|175561
Lotgi1|175562
Lotgi1|175563
Lotgi1|175564
Lotgi1|175565
Lotgi1|175566
Lotgi1|175567
Lotgi1|175570
Lotgi1|175571
Lotgi1|175573
Lotgi1|175574
Lotgi1|175575
Lotgi1|175576
Lotgi1|175577
Lotgi1|175578
Lotgi1|175579
Lotgi1|175580
Lotgi1|175582
Lotgi1|175583
Lotgi1|175585
Lotgi1|175586
Lotgi1|175589
Lotgi1|175591
Lotgi1|175593
Lotgi1|175594
Lotgi1|175595
Lotgi1|175596
Lotgi1|175597
Lotgi1|175598
Lotgi1|175599
Lotgi1|175600
Lotgi1|175601
Lotgi1|175602
Lotgi1|175604
Lotgi1|175606
Lotgi1|175607
Lotgi1|175608
Lotgi1|175609
Lotgi1|175611
Lotgi1|175612
Lotgi1|175613
Lotgi1|175614
Lotgi1|175622
Lotgi1|175623
Lotgi1|175627
Lotgi1|175628
Lotgi1|175631
Lotgi1|175633
Lotgi1|175634
Lotgi1|175635
Lotgi1|175639
Lotgi1|175640
Lotgi1|175641
Lotgi1|175642
Lotgi1|175644
Lotgi1|175646
Lotgi1|175647
Lotgi1|175648
Lotgi1|175649
Lotgi1|175650
Lotgi1|175651
Lotgi1|175652
Lotgi1|175653
Lotgi1|175654
Lotgi1|175655
Lotgi1|175656
Lotgi1|175657
Lotgi1|175658
Lotgi1|175659
Lotgi1|175660
Lotgi1|175661
Lotgi1|175662
Lotgi1|175663
Lotgi1|175665
Lotgi1|175666
Lotgi1|175669
Lotgi1|175670
Lotgi1|175671
Lotgi1|175672
Lotgi1|175673
Lotgi1|175674
Lotgi1|175675
Lotgi1|175676
Lotgi1|175677
Lotgi1|175678
Lotgi1|175679
Lotgi1|175681
Lotgi1|175688
Lotgi1|175689
Lotgi1|175690
Lotgi1|175691
Lotgi1|175692
Lotgi1|175693
Lotgi1|175694
Lotgi1|175695
Lotgi1|175696
Lotgi1|175699
Lotgi1|175700
Lotgi1|175701
Lotgi1|175702
Lotgi1|175703
Lotgi1|175704
Lotgi1|175705
Lotgi1|175706
Lotgi1|175708
Lotgi1|175710
Lotgi1|175715
Lotgi1|175716
Lotgi1|175717
Lotgi1|175723
Lotgi1|175726
Lotgi1|175727
Lotgi1|175728
Lotgi1|175732
Lotgi1|175743
Lotgi1|175745
Lotgi1|175746
Lotgi1|175748
Lotgi1|175749
Lotgi1|175751
Lotgi1|175752
Lotgi1|175753
Lotgi1|175759
Lotgi1|175760
Lotgi1|175761
Lotgi1|175762
Lotgi1|175763
Lotgi1|175765
Lotgi1|175766
Lotgi1|175767
Lotgi1|175769
Lotgi1|175770
Lotgi1|175772
Lotgi1|175773
Lotgi1|175774
Lotgi1|175775
Lotgi1|175776
Lotgi1|175777
Lotgi1|175779
Lotgi1|175783
Lotgi1|175784
Lotgi1|175785
Lotgi1|175786
Lotgi1|175787
Lotgi1|175788
Lotgi1|175789
Lotgi1|175790
Lotgi1|175791
Lotgi1|175792
Lotgi1|175793
Lotgi1|175794
Lotgi1|175796
Lotgi1|175801
Lotgi1|175806
Lotgi1|175808
Lotgi1|175811
Lotgi1|175812
Lotgi1|175813
Lotgi1|175814
Lotgi1|175815
Lotgi1|175816
Lotgi1|175818
Lotgi1|175819
Lotgi1|175822
Lotgi1|175825
Lotgi1|175827
Lotgi1|175828
Lotgi1|175829
Lotgi1|175830
Lotgi1|175831
Lotgi1|175832
Lotgi1|175834
Lotgi1|175835
Lotgi1|175836
Lotgi1|175837
Lotgi1|175838
Lotgi1|175839
Lotgi1|175840
Lotgi1|175842
Lotgi1|175844
Lotgi1|175845
Lotgi1|175846
Lotgi1|175848
Lotgi1|175849
Lotgi1|175850
Lotgi1|175852
Lotgi1|175855
Lotgi1|175856
Lotgi1|175857
Lotgi1|175858
Lotgi1|175861
Lotgi1|175862
Lotgi1|175864
Lotgi1|175866
Lotgi1|175868
Lotgi1|175869
Lotgi1|175870
Lotgi1|175871
Lotgi1|175878
Lotgi1|175879
Lotgi1|175882
Lotgi1|175883
Lotgi1|175884
Lotgi1|175885
Lotgi1|175886
Lotgi1|175888
Lotgi1|175890
Lotgi1|175891
Lotgi1|175892
Lotgi1|175893
Lotgi1|175894
Lotgi1|175895
Lotgi1|175896
Lotgi1|175897
Lotgi1|175900
Lotgi1|175901
Lotgi1|175902
Lotgi1|175905
Lotgi1|175907
Lotgi1|175908
Lotgi1|175910
Lotgi1|175911
Lotgi1|175912
Lotgi1|175913
Lotgi1|175915
Lotgi1|175916
Lotgi1|175917
Lotgi1|175918
Lotgi1|175919
Lotgi1|175921
Lotgi1|175922
Lotgi1|175924
Lotgi1|175926
Lotgi1|175927
Lotgi1|175928
Lotgi1|175929
Lotgi1|175930
Lotgi1|175931
Lotgi1|175935
Lotgi1|175936
Lotgi1|175937
Lotgi1|175938
Lotgi1|175939
Lotgi1|175940
Lotgi1|175941
Lotgi1|175942
Lotgi1|175943
Lotgi1|175944
Lotgi1|175945
Lotgi1|175946
Lotgi1|175947
Lotgi1|175948
Lotgi1|175949
Lotgi1|175951
Lotgi1|175953
Lotgi1|175955
Lotgi1|175956
Lotgi1|175957
Lotgi1|175958
Lotgi1|175959
Lotgi1|175960
Lotgi1|175961
Lotgi1|175962
Lotgi1|175963
Lotgi1|175964
Lotgi1|175966
Lotgi1|175971
Lotgi1|175972
Lotgi1|175973
Lotgi1|175975
Lotgi1|175976
Lotgi1|175977
Lotgi1|175978
Lotgi1|175979
Lotgi1|175980
Lotgi1|175981
Lotgi1|175982
Lotgi1|175983
Lotgi1|175984
Lotgi1|175985
Lotgi1|175987
Lotgi1|175989
Lotgi1|175990
Lotgi1|175991
Lotgi1|175992
Lotgi1|175993
Lotgi1|175994
Lotgi1|175995
Lotgi1|175996
Lotgi1|175997
Lotgi1|175999
Lotgi1|176001
Lotgi1|176002
Lotgi1|176006
Lotgi1|176008
Lotgi1|176010
Lotgi1|176011
Lotgi1|176012
Lotgi1|176013
Lotgi1|176014
Lotgi1|176015
Lotgi1|176016
Lotgi1|176017
Lotgi1|176018
Lotgi1|176019
Lotgi1|176020
Lotgi1|176022
Lotgi1|176023
Lotgi1|176024
Lotgi1|176025
Lotgi1|176026
Lotgi1|176030
Lotgi1|176031
Lotgi1|176033
Lotgi1|176037
Lotgi1|176038
Lotgi1|176039
Lotgi1|176045
Lotgi1|176046
Lotgi1|176049
Lotgi1|176050
Lotgi1|176051
Lotgi1|176052
Lotgi1|176054
Lotgi1|176055
Lotgi1|176059
Lotgi1|176060
Lotgi1|176061
Lotgi1|176062
Lotgi1|176064
Lotgi1|176066
Lotgi1|176067
Lotgi1|176068
Lotgi1|176069
Lotgi1|176070
Lotgi1|176071
Lotgi1|176073
Lotgi1|176074
Lotgi1|176075
Lotgi1|176076
Lotgi1|176077
Lotgi1|176078
Lotgi1|176079
Lotgi1|176084
Lotgi1|176085
Lotgi1|176086
Lotgi1|176088
Lotgi1|176090
Lotgi1|176091
Lotgi1|176092
Lotgi1|176093
Lotgi1|176095
Lotgi1|176098
Lotgi1|176099
Lotgi1|176100
Lotgi1|176102
Lotgi1|176103
Lotgi1|176104
Lotgi1|176105
Lotgi1|176106
Lotgi1|176107
Lotgi1|176108
Lotgi1|176109
Lotgi1|176110
Lotgi1|176112
Lotgi1|176113
Lotgi1|176114
Lotgi1|176115
Lotgi1|176120
Lotgi1|176122
Lotgi1|176123
Lotgi1|176124
Lotgi1|176126
Lotgi1|176127
Lotgi1|176137
Lotgi1|176151
Lotgi1|176186
Lotgi1|176187
Lotgi1|176188
Lotgi1|176189
Lotgi1|176191
Lotgi1|176192
Lotgi1|176196
Lotgi1|176197
Lotgi1|176198
Lotgi1|176201
Lotgi1|176202
Lotgi1|176223
Lotgi1|176226
Lotgi1|176229
Lotgi1|176230
Lotgi1|176231
Lotgi1|176232
Lotgi1|176233
Lotgi1|176234
Lotgi1|176235
Lotgi1|176236
Lotgi1|176238
Lotgi1|176240
Lotgi1|176241
Lotgi1|176242
Lotgi1|176253
Lotgi1|176254
Lotgi1|176255
Lotgi1|176256
Lotgi1|176257
Lotgi1|176258
Lotgi1|176259
Lotgi1|176261
Lotgi1|176262
Lotgi1|176265
Lotgi1|176266
Lotgi1|176267
Lotgi1|176268
Lotgi1|176269
Lotgi1|176270
Lotgi1|176272
Lotgi1|176275
Lotgi1|176276
Lotgi1|176277
Lotgi1|176278
Lotgi1|176280
Lotgi1|176281
Lotgi1|176284
Lotgi1|176285
Lotgi1|176286
Lotgi1|176287
Lotgi1|176288
Lotgi1|176289
Lotgi1|176290
Lotgi1|176291
Lotgi1|176294
Lotgi1|176296
Lotgi1|176297
Lotgi1|176299
Lotgi1|176303
Lotgi1|176304
Lotgi1|176308
Lotgi1|176309
Lotgi1|176310
Lotgi1|176312
Lotgi1|176313
Lotgi1|176314
Lotgi1|176315
Lotgi1|176316
Lotgi1|176318
Lotgi1|176319
Lotgi1|176321
Lotgi1|176322
Lotgi1|176323
Lotgi1|176324
Lotgi1|176326
Lotgi1|176327
Lotgi1|176330
Lotgi1|176331
Lotgi1|176332
Lotgi1|176333
Lotgi1|176336
Lotgi1|176337
Lotgi1|176339
Lotgi1|176340
Lotgi1|176341
Lotgi1|176342
Lotgi1|176343
Lotgi1|176345
Lotgi1|176346
Lotgi1|176347
Lotgi1|176350
Lotgi1|176351
Lotgi1|176352
Lotgi1|176353
Lotgi1|176354
Lotgi1|176355
Lotgi1|176356
Lotgi1|176358
Lotgi1|176359
Lotgi1|176360
Lotgi1|176361
Lotgi1|176362
Lotgi1|176364
Lotgi1|176367
Lotgi1|176368
Lotgi1|176369
Lotgi1|176370
Lotgi1|176371
Lotgi1|176372
Lotgi1|176373
Lotgi1|176374
Lotgi1|176377
Lotgi1|176378
Lotgi1|176380
Lotgi1|176384
Lotgi1|176385
Lotgi1|176387
Lotgi1|176389
Lotgi1|176390
Lotgi1|176393
Lotgi1|176394
Lotgi1|176399
Lotgi1|176400
Lotgi1|176405
Lotgi1|176406
Lotgi1|176410
Lotgi1|176413
Lotgi1|176414
Lotgi1|176415
Lotgi1|176417
Lotgi1|176419
Lotgi1|176420
Lotgi1|176422
Lotgi1|176423
Lotgi1|176424
Lotgi1|176425
Lotgi1|176426
Lotgi1|176427
Lotgi1|176428
Lotgi1|176431
Lotgi1|176432
Lotgi1|176433
Lotgi1|176436
Lotgi1|176437
Lotgi1|176439
Lotgi1|176440
Lotgi1|176442
Lotgi1|176443
Lotgi1|176444
Lotgi1|176445
Lotgi1|176446
Lotgi1|176447
Lotgi1|176448
Lotgi1|176450
Lotgi1|176451
Lotgi1|176452
Lotgi1|176453
Lotgi1|176454
Lotgi1|176456
Lotgi1|176459
Lotgi1|176460
Lotgi1|176461
Lotgi1|176462
Lotgi1|176463
Lotgi1|176465
Lotgi1|176466
Lotgi1|176467
Lotgi1|176469
Lotgi1|176470
Lotgi1|176471
Lotgi1|176472
Lotgi1|176473
Lotgi1|176474
Lotgi1|176475
Lotgi1|176476
Lotgi1|176477
Lotgi1|176478
Lotgi1|176479
Lotgi1|176480
Lotgi1|176483
Lotgi1|176485
Lotgi1|176490
Lotgi1|176492
Lotgi1|176493
Lotgi1|176495
Lotgi1|176496
Lotgi1|176498
Lotgi1|176500
Lotgi1|176502
Lotgi1|176503
Lotgi1|176507
Lotgi1|176508
Lotgi1|176509
Lotgi1|176514
Lotgi1|176515
Lotgi1|176516
Lotgi1|176518
Lotgi1|176519
Lotgi1|176520
Lotgi1|176521
Lotgi1|176523
Lotgi1|176524
Lotgi1|176525
Lotgi1|176527
Lotgi1|176528
Lotgi1|176529
Lotgi1|176530
Lotgi1|176533
Lotgi1|176534
Lotgi1|176537
Lotgi1|176539
Lotgi1|176543
Lotgi1|176544
Lotgi1|176545
Lotgi1|176547
Lotgi1|176549
Lotgi1|176550
Lotgi1|176551
Lotgi1|176552
Lotgi1|176553
Lotgi1|176554
Lotgi1|176555
Lotgi1|176556
Lotgi1|176559
Lotgi1|176560
Lotgi1|176561
Lotgi1|176562
Lotgi1|176566
Lotgi1|176567
Lotgi1|176568
Lotgi1|176569
Lotgi1|176570
Lotgi1|176571
Lotgi1|176572
Lotgi1|176575
Lotgi1|176577
Lotgi1|176580
Lotgi1|176584
Lotgi1|176585
Lotgi1|176586
Lotgi1|176588
Lotgi1|176590
Lotgi1|176591
Lotgi1|176592
Lotgi1|176593
Lotgi1|176594
Lotgi1|176595
Lotgi1|176597
Lotgi1|176598
Lotgi1|176599
Lotgi1|176601
Lotgi1|176602
Lotgi1|176605
Lotgi1|176607
Lotgi1|176608
Lotgi1|176612
Lotgi1|176613
Lotgi1|176615
Lotgi1|176616
Lotgi1|176617
Lotgi1|176619
Lotgi1|176623
Lotgi1|176625
Lotgi1|176626
Lotgi1|176627
Lotgi1|176628
Lotgi1|176630
Lotgi1|176632
Lotgi1|176634
Lotgi1|176635
Lotgi1|176636
Lotgi1|176637
Lotgi1|176638
Lotgi1|176639
Lotgi1|176641
Lotgi1|176642
Lotgi1|176643
Lotgi1|176644
Lotgi1|176645
Lotgi1|176646
Lotgi1|176647
Lotgi1|176650
Lotgi1|176651
Lotgi1|176655
Lotgi1|176656
Lotgi1|176657
Lotgi1|176658
Lotgi1|176660
Lotgi1|176661
Lotgi1|176665
Lotgi1|176666
Lotgi1|176667
Lotgi1|176668
Lotgi1|176670
Lotgi1|176672
Lotgi1|176673
Lotgi1|176674
Lotgi1|176675
Lotgi1|176676
Lotgi1|176677
Lotgi1|176679
Lotgi1|176681
Lotgi1|176682
Lotgi1|176683
Lotgi1|176684
Lotgi1|176686
Lotgi1|176688
Lotgi1|176689
Lotgi1|176692
Lotgi1|176693
Lotgi1|176694
Lotgi1|176695
Lotgi1|176697
Lotgi1|176698
Lotgi1|176700
Lotgi1|176701
Lotgi1|176702
Lotgi1|176704
Lotgi1|176705
Lotgi1|176706
Lotgi1|176709
Lotgi1|176710
Lotgi1|176711
Lotgi1|176712
Lotgi1|176713
Lotgi1|176714
Lotgi1|176715
Lotgi1|176717
Lotgi1|176718
Lotgi1|176719
Lotgi1|176720
Lotgi1|176721
Lotgi1|176723
Lotgi1|176724
Lotgi1|176725
Lotgi1|176726
Lotgi1|176728
Lotgi1|176729
Lotgi1|176731
Lotgi1|176732
Lotgi1|176733
Lotgi1|176734
Lotgi1|176735
Lotgi1|176736
Lotgi1|176737
Lotgi1|176739
Lotgi1|176742
Lotgi1|176743
Lotgi1|176744
Lotgi1|176745
Lotgi1|176746
Lotgi1|176747
Lotgi1|176748
Lotgi1|176749
Lotgi1|176750
Lotgi1|176751
Lotgi1|176752
Lotgi1|176753
Lotgi1|176754
Lotgi1|176755
Lotgi1|176756
Lotgi1|176757
Lotgi1|176758
Lotgi1|176759
Lotgi1|176760
Lotgi1|176762
Lotgi1|176763
Lotgi1|176764
Lotgi1|176767
Lotgi1|176768
Lotgi1|176770
Lotgi1|176773
Lotgi1|176774
Lotgi1|176775
Lotgi1|176776
Lotgi1|176778
Lotgi1|176780
Lotgi1|176781
Lotgi1|176782
Lotgi1|176783
Lotgi1|176784
Lotgi1|176785
Lotgi1|176786
Lotgi1|176788
Lotgi1|176790
Lotgi1|176791
Lotgi1|176793
Lotgi1|176794
Lotgi1|176795
Lotgi1|176797
Lotgi1|176798
Lotgi1|176801
Lotgi1|176803
Lotgi1|176804
Lotgi1|176806
Lotgi1|176807
Lotgi1|176812
Lotgi1|176813
Lotgi1|176814
Lotgi1|176816
Lotgi1|176818
Lotgi1|176819
Lotgi1|176821
Lotgi1|176823
Lotgi1|176824
Lotgi1|176826
Lotgi1|176829
Lotgi1|176831
Lotgi1|176832
Lotgi1|176833
Lotgi1|176834
Lotgi1|176835
Lotgi1|176839
Lotgi1|176842
Lotgi1|176843
Lotgi1|176845
Lotgi1|176847
Lotgi1|176849
Lotgi1|176850
Lotgi1|176852
Lotgi1|176853
Lotgi1|176854
Lotgi1|176855
Lotgi1|176857
Lotgi1|176859
Lotgi1|176860
Lotgi1|176862
Lotgi1|176865
Lotgi1|176866
Lotgi1|176868
Lotgi1|176869
Lotgi1|176871
Lotgi1|176872
Lotgi1|176873
Lotgi1|176874
Lotgi1|176876
Lotgi1|176877
Lotgi1|176881
Lotgi1|176882
Lotgi1|176883
Lotgi1|176884
Lotgi1|176885
Lotgi1|176886
Lotgi1|176888
Lotgi1|176890
Lotgi1|176891
Lotgi1|176892
Lotgi1|176894
Lotgi1|176895
Lotgi1|176896
Lotgi1|176897
Lotgi1|176902
Lotgi1|176903
Lotgi1|176904
Lotgi1|176905
Lotgi1|176906
Lotgi1|176908
Lotgi1|176910
Lotgi1|176912
Lotgi1|176913
Lotgi1|176916
Lotgi1|176918
Lotgi1|176919
Lotgi1|176923
Lotgi1|176925
Lotgi1|176926
Lotgi1|176927
Lotgi1|176928
Lotgi1|176930
Lotgi1|176931
Lotgi1|176933
Lotgi1|176935
Lotgi1|176937
Lotgi1|176940
Lotgi1|176941
Lotgi1|176942
Lotgi1|176943
Lotgi1|176945
Lotgi1|176948
Lotgi1|176949
Lotgi1|176950
Lotgi1|176952
Lotgi1|176953
Lotgi1|176955
Lotgi1|176956
Lotgi1|176957
Lotgi1|176958
Lotgi1|176959
Lotgi1|176961
Lotgi1|176963
Lotgi1|176964
Lotgi1|176966
Lotgi1|176968
Lotgi1|176969
Lotgi1|176970
Lotgi1|176971
Lotgi1|176972
Lotgi1|176973
Lotgi1|176974
Lotgi1|176979
Lotgi1|176980
Lotgi1|176981
Lotgi1|176982
Lotgi1|176986
Lotgi1|176987
Lotgi1|176988
Lotgi1|176990
Lotgi1|176992
Lotgi1|176993
Lotgi1|176994
Lotgi1|176997
Lotgi1|176998
Lotgi1|176999
Lotgi1|177000
Lotgi1|177001
Lotgi1|177003
Lotgi1|177004
Lotgi1|177005
Lotgi1|177006
Lotgi1|177008
Lotgi1|177009
Lotgi1|177010
Lotgi1|177011
Lotgi1|177013
Lotgi1|177015
Lotgi1|177016
Lotgi1|177018
Lotgi1|177019
Lotgi1|177020
Lotgi1|177021
Lotgi1|177023
Lotgi1|177025
Lotgi1|177026
Lotgi1|177027
Lotgi1|177029
Lotgi1|177030
Lotgi1|177031
Lotgi1|177032
Lotgi1|177034
Lotgi1|177036
Lotgi1|177037
Lotgi1|177038
Lotgi1|177041
Lotgi1|177042
Lotgi1|177043
Lotgi1|177044
Lotgi1|177045
Lotgi1|177051
Lotgi1|177052
Lotgi1|177053
Lotgi1|177054
Lotgi1|177056
Lotgi1|177057
Lotgi1|177061
Lotgi1|177062
Lotgi1|177063
Lotgi1|177064
Lotgi1|177065
Lotgi1|177067
Lotgi1|177069
Lotgi1|177072
Lotgi1|177073
Lotgi1|177075
Lotgi1|177076
Lotgi1|177077
Lotgi1|177078
Lotgi1|180911
Lotgi1|180935
Lotgi1|180956
Lotgi1|180979
Lotgi1|180993
Lotgi1|181022
Lotgi1|181114
Lotgi1|181127
Lotgi1|181139
Lotgi1|181153
Lotgi1|181165
Lotgi1|181176
Lotgi1|181193
Lotgi1|181204
Lotgi1|181237
Lotgi1|181248
Lotgi1|181262
Lotgi1|181264
Lotgi1|181288
Lotgi1|181293
Lotgi1|181298
Lotgi1|181302
Lotgi1|181349
Lotgi1|181363
Lotgi1|181403
Lotgi1|181421
Lotgi1|181424
Lotgi1|181433
Lotgi1|181461
Lotgi1|181463
Lotgi1|181491
Lotgi1|181506
Lotgi1|181525
Lotgi1|181541
Lotgi1|181561
Lotgi1|181575
Lotgi1|181589
Lotgi1|181607
Lotgi1|181619
Lotgi1|181676
Lotgi1|181699
Lotgi1|181759
Lotgi1|181794
Lotgi1|181799
Lotgi1|181858
Lotgi1|181865
Lotgi1|181897
Lotgi1|181945
Lotgi1|181965
Lotgi1|181978
Lotgi1|182011
Lotgi1|182014
Lotgi1|182021
Lotgi1|182042
Lotgi1|182048
Lotgi1|182051
Lotgi1|182052
Lotgi1|182053
Lotgi1|182066
Lotgi1|182097
Lotgi1|182098
Lotgi1|182121
Lotgi1|182132
Lotgi1|182182
Lotgi1|182189
Lotgi1|182193
Lotgi1|182203
Lotgi1|182228
Lotgi1|182233
Lotgi1|182240
Lotgi1|182249
Lotgi1|182253
Lotgi1|182307
Lotgi1|182313
Lotgi1|182347
Lotgi1|182349
Lotgi1|182398
Lotgi1|182444
Lotgi1|182461
Lotgi1|182489
Lotgi1|182505
Lotgi1|182533
Lotgi1|182555
Lotgi1|182578
Lotgi1|182580
Lotgi1|182587
Lotgi1|182597
Lotgi1|182605
Lotgi1|182626
Lotgi1|182635
Lotgi1|182642
Lotgi1|182666
Lotgi1|182669
Lotgi1|182683
Lotgi1|182709
Lotgi1|182734
Lotgi1|182753
Lotgi1|182759
Lotgi1|182816
Lotgi1|182822
Lotgi1|182855
Lotgi1|182866
Lotgi1|182876
Lotgi1|182889
Lotgi1|182926
Lotgi1|183025
Lotgi1|183052
Lotgi1|183079
Lotgi1|183090
Lotgi1|183100
Lotgi1|183135
Lotgi1|183140
Lotgi1|183148
Lotgi1|183151
Lotgi1|183168
Lotgi1|183199
Lotgi1|183210
Lotgi1|183215
Lotgi1|183243
Lotgi1|183253
Lotgi1|183268
Lotgi1|183276
Lotgi1|183349
Lotgi1|183359
Lotgi1|183370
Lotgi1|183373
Lotgi1|183387
Lotgi1|183389
Lotgi1|183391
Lotgi1|183409
Lotgi1|183446
Lotgi1|183454
Lotgi1|183459
Lotgi1|183527
Lotgi1|183550
Lotgi1|183558
Lotgi1|183579
Lotgi1|183614
Lotgi1|183623
Lotgi1|183637
Lotgi1|183655
Lotgi1|183671
Lotgi1|183679
Lotgi1|183721
Lotgi1|183730
Lotgi1|183748
Lotgi1|183755
Lotgi1|183760
Lotgi1|183773
Lotgi1|183801
Lotgi1|183804
Lotgi1|183817
Lotgi1|183824
Lotgi1|183841
Lotgi1|183845
Lotgi1|183859
Lotgi1|183937
Lotgi1|183947
Lotgi1|183988
Lotgi1|184009
Lotgi1|184016
Lotgi1|184022
Lotgi1|184042
Lotgi1|184049
Lotgi1|184058
Lotgi1|184079
Lotgi1|184120
Lotgi1|184125
Lotgi1|184139
Lotgi1|184154
Lotgi1|184158
Lotgi1|184187
Lotgi1|184197
Lotgi1|184255
Lotgi1|184265
Lotgi1|184282
Lotgi1|184295
Lotgi1|184303
Lotgi1|184309
Lotgi1|184319
Lotgi1|184350
Lotgi1|184369
Lotgi1|184392
Lotgi1|184457
Lotgi1|184477
Lotgi1|184492
Lotgi1|184499
Lotgi1|184502
Lotgi1|184506
Lotgi1|184530
Lotgi1|184532
Lotgi1|184553
Lotgi1|184582
Lotgi1|184585
Lotgi1|184590
Lotgi1|184615
Lotgi1|184623
Lotgi1|184651
Lotgi1|184657
Lotgi1|184680
Lotgi1|184681
Lotgi1|184684
Lotgi1|184685
Lotgi1|184700
Lotgi1|184719
Lotgi1|184723
Lotgi1|184750
Lotgi1|184756
Lotgi1|184767
Lotgi1|184772
Lotgi1|184785
Lotgi1|184794
Lotgi1|184799
Lotgi1|184819
Lotgi1|184905
Lotgi1|184909
Lotgi1|184912
Lotgi1|184925
Lotgi1|184938
Lotgi1|184955
Lotgi1|184960
Lotgi1|184997
Lotgi1|185007
Lotgi1|185010
Lotgi1|185103
Lotgi1|185128
Lotgi1|185215
Lotgi1|185216
Lotgi1|185236
Lotgi1|185244
Lotgi1|185246
Lotgi1|185272
Lotgi1|185322
Lotgi1|185379
Lotgi1|185388
Lotgi1|185397
Lotgi1|185412
Lotgi1|185419
Lotgi1|185446
Lotgi1|185481
Lotgi1|185560
Lotgi1|185567
Lotgi1|185574
Lotgi1|185601
Lotgi1|185616
Lotgi1|185624
Lotgi1|185700
Lotgi1|185711
Lotgi1|185729
Lotgi1|185730
Lotgi1|185752
Lotgi1|185769
Lotgi1|185777
Lotgi1|185787
Lotgi1|185795
Lotgi1|185806
Lotgi1|185807
Lotgi1|185823
Lotgi1|185863
Lotgi1|185931
Lotgi1|185937
Lotgi1|185973
Lotgi1|185982
Lotgi1|185986
Lotgi1|186004
Lotgi1|186016
Lotgi1|186050
Lotgi1|186054
Lotgi1|186083
Lotgi1|186095
Lotgi1|186104
Lotgi1|186121
Lotgi1|186132
Lotgi1|186156
Lotgi1|186175
Lotgi1|186179
Lotgi1|186221
Lotgi1|186224
Lotgi1|186232
Lotgi1|186269
Lotgi1|186317
Lotgi1|186344
Lotgi1|186348
Lotgi1|186390
Lotgi1|186398
Lotgi1|186404
Lotgi1|186411
Lotgi1|186438
Lotgi1|186451
Lotgi1|186468
Lotgi1|186470
Lotgi1|186484
Lotgi1|186497
Lotgi1|186501
Lotgi1|186561
Lotgi1|186614
Lotgi1|186676
Lotgi1|186688
Lotgi1|186721
Lotgi1|186751
Lotgi1|186762
Lotgi1|186775
Lotgi1|186799
Lotgi1|186812
Lotgi1|186814
Lotgi1|186849
Lotgi1|186853
Lotgi1|186914
Lotgi1|186969
Lotgi1|186972
Lotgi1|186985
Lotgi1|186993
Lotgi1|187016
Lotgi1|187020
Lotgi1|187046
Lotgi1|187086
Lotgi1|187088
Lotgi1|187106
Lotgi1|187118
Lotgi1|187129
Lotgi1|187172
Lotgi1|187174
Lotgi1|187185
Lotgi1|187188
Lotgi1|187193
Lotgi1|187198
Lotgi1|187225
Lotgi1|187255
Lotgi1|187276
Lotgi1|187302
Lotgi1|187321
Lotgi1|187336
Lotgi1|187340
Lotgi1|187351
Lotgi1|187362
Lotgi1|187475
Lotgi1|187615
Lotgi1|187625
Lotgi1|187630
Lotgi1|187643
Lotgi1|187701
Lotgi1|187713
Lotgi1|187717
Lotgi1|187724
Lotgi1|187754
Lotgi1|187770
Lotgi1|187793
Lotgi1|187812
Lotgi1|187839
Lotgi1|187843
Lotgi1|187846
Lotgi1|187854
Lotgi1|187880
Lotgi1|187900
Lotgi1|187919
Lotgi1|187933
Lotgi1|187941
Lotgi1|187972
Lotgi1|188023
Lotgi1|188052
Lotgi1|188066
Lotgi1|188111
Lotgi1|188125
Lotgi1|188141
Lotgi1|188217
Lotgi1|188243
Lotgi1|188248
Lotgi1|188299
Lotgi1|188306
Lotgi1|188309
Lotgi1|188312
Lotgi1|188318
Lotgi1|188347
Lotgi1|188369
Lotgi1|188374
Lotgi1|188384
Lotgi1|188395
Lotgi1|188414
Lotgi1|188423
Lotgi1|188434
Lotgi1|188441
Lotgi1|188487
Lotgi1|188515
Lotgi1|188534
Lotgi1|188540
Lotgi1|188561
Lotgi1|188589
Lotgi1|188644
Lotgi1|188648
Lotgi1|188698
Lotgi1|188739
Lotgi1|188747
Lotgi1|188753
Lotgi1|188779
Lotgi1|188800
Lotgi1|188821
Lotgi1|188829
Lotgi1|188836
Lotgi1|188880
Lotgi1|188884
Lotgi1|188889
Lotgi1|188902
Lotgi1|188920
Lotgi1|188929
Lotgi1|188948
Lotgi1|188989
Lotgi1|188991
Lotgi1|189002
Lotgi1|189008
Lotgi1|189014
Lotgi1|189026
Lotgi1|189035
Lotgi1|189041
Lotgi1|189089
Lotgi1|189091
Lotgi1|189106
Lotgi1|189116
Lotgi1|189120
Lotgi1|189149
Lotgi1|189171
Lotgi1|189186
Lotgi1|189226
Lotgi1|189239
Lotgi1|189273
Lotgi1|189289
Lotgi1|189315
Lotgi1|189380
Lotgi1|189430
Lotgi1|189496
Lotgi1|189497
Lotgi1|189561
Lotgi1|189601
Lotgi1|189606
Lotgi1|189619
Lotgi1|189635
Lotgi1|189646
Lotgi1|189647
Lotgi1|189648
Lotgi1|189681
Lotgi1|189716
Lotgi1|189728
Lotgi1|189780
Lotgi1|189789
Lotgi1|189800
Lotgi1|189817
Lotgi1|189855
Lotgi1|189873
Lotgi1|189885
Lotgi1|189887
Lotgi1|189896
Lotgi1|189917
Lotgi1|189920
Lotgi1|189928
Lotgi1|189988
Lotgi1|190032
Lotgi1|190059
Lotgi1|190068
Lotgi1|190097
Lotgi1|190106
Lotgi1|190107
Lotgi1|190120
Lotgi1|190158
Lotgi1|190164
Lotgi1|190168
Lotgi1|190218
Lotgi1|190227
Lotgi1|190233
Lotgi1|190244
Lotgi1|190269
Lotgi1|190284
Lotgi1|190312
Lotgi1|190314
Lotgi1|190317
Lotgi1|190326
Lotgi1|190348
Lotgi1|190352
Lotgi1|190371
Lotgi1|190432
Lotgi1|190456
Lotgi1|190462
Lotgi1|190497
Lotgi1|190501
Lotgi1|190505
Lotgi1|190512
Lotgi1|190525
Lotgi1|190527
Lotgi1|190533
Lotgi1|190538
Lotgi1|190595
Lotgi1|190601
Lotgi1|190610
Lotgi1|190615
Lotgi1|190618
Lotgi1|190638
Lotgi1|190706
Lotgi1|190753
Lotgi1|190780
Lotgi1|190816
Lotgi1|190901
Lotgi1|190911
Lotgi1|190915
Lotgi1|190920
Lotgi1|190955
Lotgi1|190960
Lotgi1|191038
Lotgi1|191045
Lotgi1|191134
Lotgi1|191156
Lotgi1|191207
Lotgi1|191224
Lotgi1|191299
Lotgi1|191328
Lotgi1|191338
Lotgi1|191347
Lotgi1|191383
Lotgi1|191399
Lotgi1|191447
Lotgi1|191449
Lotgi1|191474
Lotgi1|191489
Lotgi1|191501
Lotgi1|191516
Lotgi1|191561
Lotgi1|191563
Lotgi1|191567
Lotgi1|191571
Lotgi1|191583
Lotgi1|191598
Lotgi1|191633
Lotgi1|191640
Lotgi1|191659
Lotgi1|191687
Lotgi1|191692
Lotgi1|191734
Lotgi1|191775
Lotgi1|191781
Lotgi1|191841
Lotgi1|191849
Lotgi1|191852
Lotgi1|191857
Lotgi1|191872
Lotgi1|191923
Lotgi1|191932
Lotgi1|191967
Lotgi1|191997
Lotgi1|192045
Lotgi1|192055
Lotgi1|192130
Lotgi1|192139
Lotgi1|192160
Lotgi1|192190
Lotgi1|192210
Lotgi1|192237
Lotgi1|192242
Lotgi1|192257
Lotgi1|192261
Lotgi1|192266
Lotgi1|192289
Lotgi1|192298
Lotgi1|192316
Lotgi1|192329
Lotgi1|192340
Lotgi1|192354
Lotgi1|192362
Lotgi1|192388
Lotgi1|192392
Lotgi1|192458
Lotgi1|192459
Lotgi1|192494
Lotgi1|192553
Lotgi1|192573
Lotgi1|192582
Lotgi1|192596
Lotgi1|192604
Lotgi1|192615
Lotgi1|192633
Lotgi1|192654
Lotgi1|192663
Lotgi1|192667
Lotgi1|192673
Lotgi1|192697
Lotgi1|192726
Lotgi1|192771
Lotgi1|192810
Lotgi1|192827
Lotgi1|192845
Lotgi1|192880
Lotgi1|192884
Lotgi1|192905
Lotgi1|192921
Lotgi1|192964
Lotgi1|192968
Lotgi1|192974
Lotgi1|193035
Lotgi1|193070
Lotgi1|193093
Lotgi1|193104
Lotgi1|193123
Lotgi1|193167
Lotgi1|193211
Lotgi1|193218
Lotgi1|193238
Lotgi1|193286
Lotgi1|193297
Lotgi1|193307
Lotgi1|193331
Lotgi1|193342
Lotgi1|193351
Lotgi1|193359
Lotgi1|193371
Lotgi1|193380
Lotgi1|193387
Lotgi1|193477
Lotgi1|193495
Lotgi1|193514
Lotgi1|193532
Lotgi1|193581
Lotgi1|193584
Lotgi1|193611
Lotgi1|193666
Lotgi1|193681
Lotgi1|193721
Lotgi1|193725
Lotgi1|193764
Lotgi1|193774
Lotgi1|193800
Lotgi1|193829
Lotgi1|193840
Lotgi1|193852
Lotgi1|193864
Lotgi1|193870
Lotgi1|193883
Lotgi1|193889
Lotgi1|193895
Lotgi1|193902
Lotgi1|193923
Lotgi1|193969
Lotgi1|193974
Lotgi1|193984
Lotgi1|194019
Lotgi1|194024
Lotgi1|194048
Lotgi1|194055
Lotgi1|194079
Lotgi1|194080
Lotgi1|194127
Lotgi1|194136
Lotgi1|194163
Lotgi1|194178
Lotgi1|194184
Lotgi1|194193
Lotgi1|194198
Lotgi1|194203
Lotgi1|194209
Lotgi1|194221
Lotgi1|194248
Lotgi1|194257
Lotgi1|194265
Lotgi1|194309
Lotgi1|194339
Lotgi1|194358
Lotgi1|194410
Lotgi1|194456
Lotgi1|194459
Lotgi1|194465
Lotgi1|194469
Lotgi1|194513
Lotgi1|194528
Lotgi1|194600
Lotgi1|194641
Lotgi1|194671
Lotgi1|194691
Lotgi1|194702
Lotgi1|194714
Lotgi1|194715
Lotgi1|194748
Lotgi1|194758
Lotgi1|194783
Lotgi1|194798
Lotgi1|194800
Lotgi1|194810
Lotgi1|194826
Lotgi1|194867
Lotgi1|194882
Lotgi1|194901
Lotgi1|194952
Lotgi1|194959
Lotgi1|194981
Lotgi1|195007
Lotgi1|195011
Lotgi1|195020
Lotgi1|195024
Lotgi1|195070
Lotgi1|195071
Lotgi1|195090
Lotgi1|195115
Lotgi1|195125
Lotgi1|195131
Lotgi1|195134
Lotgi1|195151
Lotgi1|195153
Lotgi1|195161
Lotgi1|195168
Lotgi1|195172
Lotgi1|195174
Lotgi1|195247
Lotgi1|195251
Lotgi1|195260
Lotgi1|195269
Lotgi1|195282
Lotgi1|195378
Lotgi1|195390
Lotgi1|195429
Lotgi1|195432
Lotgi1|195467
Lotgi1|195480
Lotgi1|195492
Lotgi1|195500
Lotgi1|195501
Lotgi1|195511
Lotgi1|195517
Lotgi1|195549
Lotgi1|195554
Lotgi1|195608
Lotgi1|195630
Lotgi1|195636
Lotgi1|195649
Lotgi1|195680
Lotgi1|195693
Lotgi1|195719
Lotgi1|195725
Lotgi1|195736
Lotgi1|195744
Lotgi1|195769
Lotgi1|195779
Lotgi1|195792
Lotgi1|195818
Lotgi1|195820
Lotgi1|195870
Lotgi1|195882
Lotgi1|195888
Lotgi1|195892
Lotgi1|195901
Lotgi1|195948
Lotgi1|195970
Lotgi1|195975
Lotgi1|195979
Lotgi1|195991
Lotgi1|195993
Lotgi1|195998
Lotgi1|196021
Lotgi1|196086
Lotgi1|196090
Lotgi1|196113
Lotgi1|196130
Lotgi1|196136
Lotgi1|196152
Lotgi1|196160
Lotgi1|196169
Lotgi1|196190
Lotgi1|196202
Lotgi1|196203
Lotgi1|196219
Lotgi1|196232
Lotgi1|196246
Lotgi1|196256
Lotgi1|196276
Lotgi1|196277
Lotgi1|196328
Lotgi1|196330
Lotgi1|196341
Lotgi1|196347
Lotgi1|196362
Lotgi1|196407
Lotgi1|196428
Lotgi1|196436
Lotgi1|196439
Lotgi1|196481
Lotgi1|196500
Lotgi1|196504
Lotgi1|196510
Lotgi1|196531
Lotgi1|196563
Lotgi1|196574
Lotgi1|196603
Lotgi1|196625
Lotgi1|196647
Lotgi1|196650
Lotgi1|196653
Lotgi1|196660
Lotgi1|196690
Lotgi1|196719
Lotgi1|196733
Lotgi1|196756
Lotgi1|196769
Lotgi1|196777
Lotgi1|196809
Lotgi1|196834
Lotgi1|196845
Lotgi1|196888
Lotgi1|196897
Lotgi1|196914
Lotgi1|196958
Lotgi1|196960
Lotgi1|196970
Lotgi1|197001
Lotgi1|197014
Lotgi1|197032
Lotgi1|197037
Lotgi1|197055
Lotgi1|197057
Lotgi1|197084
Lotgi1|197114
Lotgi1|197134
Lotgi1|197143
Lotgi1|197158
Lotgi1|197173
Lotgi1|197176
Lotgi1|197181
Lotgi1|197206
Lotgi1|197221
Lotgi1|197242
Lotgi1|197245
Lotgi1|197278
Lotgi1|197313
Lotgi1|197315
Lotgi1|197335
Lotgi1|197362
Lotgi1|197410
Lotgi1|197435
Lotgi1|197478
Lotgi1|197485
Lotgi1|197490
Lotgi1|197498
Lotgi1|197528
Lotgi1|197533
Lotgi1|197549
Lotgi1|197554
Lotgi1|197570
Lotgi1|197574
Lotgi1|197575
Lotgi1|197584
Lotgi1|197609
Lotgi1|197614
Lotgi1|197622
Lotgi1|197656
Lotgi1|197664
Lotgi1|197703
Lotgi1|197747
Lotgi1|197749
Lotgi1|197758
Lotgi1|197767
Lotgi1|197780
Lotgi1|197802
Lotgi1|197810
Lotgi1|197818
Lotgi1|197828
Lotgi1|197848
Lotgi1|197858
Lotgi1|197871
Lotgi1|197880
Lotgi1|197896
Lotgi1|197923
Lotgi1|197928
Lotgi1|197950
Lotgi1|197993
Lotgi1|198000
Lotgi1|198008
Lotgi1|198013
Lotgi1|198052
Lotgi1|198063
Lotgi1|198122
Lotgi1|198201
Lotgi1|198205
Lotgi1|198206
Lotgi1|198219
Lotgi1|198226
Lotgi1|198238
Lotgi1|198249
Lotgi1|198277
Lotgi1|198292
Lotgi1|198301
Lotgi1|198383
Lotgi1|198401
Lotgi1|198406
Lotgi1|198435
Lotgi1|198443
Lotgi1|198455
Lotgi1|198460
Lotgi1|198478
Lotgi1|198520
Lotgi1|198521
Lotgi1|198528
Lotgi1|198558
Lotgi1|198575
Lotgi1|198586
Lotgi1|198613
Lotgi1|198658
Lotgi1|198678
Lotgi1|198690
Lotgi1|198694
Lotgi1|198714
Lotgi1|198738
Lotgi1|198742
Lotgi1|198754
Lotgi1|198790
Lotgi1|198809
Lotgi1|198812
Lotgi1|198868
Lotgi1|198904
Lotgi1|198935
Lotgi1|198942
Lotgi1|198956
Lotgi1|198984
Lotgi1|198998
Lotgi1|199050
Lotgi1|199086
Lotgi1|199122
Lotgi1|199128
Lotgi1|199138
Lotgi1|199170
Lotgi1|199180
Lotgi1|199225
Lotgi1|199227
Lotgi1|199248
Lotgi1|199259
Lotgi1|199269
Lotgi1|199271
Lotgi1|199286
Lotgi1|199337
Lotgi1|199368
Lotgi1|199394
Lotgi1|199416
Lotgi1|199429
Lotgi1|199455
Lotgi1|199489
Lotgi1|199507
Lotgi1|199520
Lotgi1|199557
Lotgi1|199565
Lotgi1|199566
Lotgi1|199608
Lotgi1|199612
Lotgi1|199614
Lotgi1|199626
Lotgi1|199692
Lotgi1|199696
Lotgi1|199704
Lotgi1|199735
Lotgi1|199739
Lotgi1|199784
Lotgi1|199790
Lotgi1|199820
Lotgi1|199824
Lotgi1|199832
Lotgi1|199842
Lotgi1|199862
Lotgi1|199879
Lotgi1|199898
Lotgi1|199949
Lotgi1|199978
Lotgi1|200002
Lotgi1|200031
Lotgi1|200036
Lotgi1|200052
Lotgi1|200055
Lotgi1|200059
Lotgi1|200069
Lotgi1|200091
Lotgi1|200105
Lotgi1|200139
Lotgi1|200147
Lotgi1|200149
Lotgi1|200156
Lotgi1|200161
Lotgi1|200172
Lotgi1|200177
Lotgi1|200189
Lotgi1|200201
Lotgi1|200224
Lotgi1|200237
Lotgi1|200268
Lotgi1|200289
Lotgi1|200298
Lotgi1|200309
Lotgi1|200317
Lotgi1|200320
Lotgi1|200332
Lotgi1|200360
Lotgi1|200382
Lotgi1|200437
Lotgi1|200474
Lotgi1|200481
Lotgi1|200505
Lotgi1|200510
Lotgi1|200547
Lotgi1|200562
Lotgi1|200574
Lotgi1|200611
Lotgi1|200623
Lotgi1|200624
Lotgi1|200644
Lotgi1|200649
Lotgi1|200654
Lotgi1|200665
Lotgi1|200673
Lotgi1|200699
Lotgi1|200713
Lotgi1|200724
Lotgi1|200762
Lotgi1|200770
Lotgi1|200807
Lotgi1|200813
Lotgi1|200818
Lotgi1|200867
Lotgi1|200870
Lotgi1|200873
Lotgi1|200884
Lotgi1|200897
Lotgi1|200903
Lotgi1|200906
Lotgi1|200945
Lotgi1|200955
Lotgi1|200968
Lotgi1|200993
Lotgi1|201006
Lotgi1|201019
Lotgi1|201052
Lotgi1|201054
Lotgi1|201055
Lotgi1|201069
Lotgi1|201103
Lotgi1|201107
Lotgi1|201112
Lotgi1|201136
Lotgi1|201138
Lotgi1|201158
Lotgi1|201161
Lotgi1|201172
Lotgi1|201174
Lotgi1|201223
Lotgi1|201270
Lotgi1|201287
Lotgi1|201339
Lotgi1|201350
Lotgi1|201398
Lotgi1|201415
Lotgi1|201434
Lotgi1|201453
Lotgi1|201468
Lotgi1|201479
Lotgi1|201494
Lotgi1|201506
Lotgi1|201507
Lotgi1|201509
Lotgi1|201542
Lotgi1|201543
Lotgi1|201559
Lotgi1|201560
Lotgi1|201570
Lotgi1|201580
Lotgi1|201589
Lotgi1|201597
Lotgi1|201620
Lotgi1|201648
Lotgi1|201652
Lotgi1|201667
Lotgi1|201713
Lotgi1|201780
Lotgi1|201804
Lotgi1|201812
Lotgi1|201826
Lotgi1|201834
Lotgi1|201847
Lotgi1|201851
Lotgi1|201859
Lotgi1|201878
Lotgi1|201919
Lotgi1|201923
Lotgi1|201927
Lotgi1|201929
Lotgi1|201946
Lotgi1|201948
Lotgi1|201950
Lotgi1|201951
Lotgi1|201958
Lotgi1|201969
Lotgi1|201976
Lotgi1|202003
Lotgi1|202006
Lotgi1|202010
Lotgi1|202018
Lotgi1|202077
Lotgi1|202114
Lotgi1|202134
Lotgi1|202142
Lotgi1|202150
Lotgi1|202174
Lotgi1|202179
Lotgi1|202207
Lotgi1|202210
Lotgi1|202232
Lotgi1|202235
Lotgi1|202237
Lotgi1|202240
Lotgi1|202251
Lotgi1|202268
Lotgi1|202318
Lotgi1|202320
Lotgi1|202330
Lotgi1|202347
Lotgi1|202396
Lotgi1|202405
Lotgi1|202406
Lotgi1|202410
Lotgi1|202434
Lotgi1|202459
Lotgi1|202460
Lotgi1|202473
Lotgi1|202488
Lotgi1|202499
Lotgi1|202512
Lotgi1|202558
Lotgi1|202576
Lotgi1|202579
Lotgi1|202584
Lotgi1|202604
Lotgi1|202617
Lotgi1|202629
Lotgi1|202640
Lotgi1|202643
Lotgi1|202646
Lotgi1|202689
Lotgi1|202699
Lotgi1|202819
Lotgi1|202822
Lotgi1|202828
Lotgi1|202847
Lotgi1|202861
Lotgi1|202874
Lotgi1|202878
Lotgi1|202907
Lotgi1|202913
Lotgi1|202917
Lotgi1|202929
Lotgi1|202933
Lotgi1|202939
Lotgi1|202942
Lotgi1|202951
Lotgi1|202957
Lotgi1|202962
Lotgi1|202971
Lotgi1|202995
Lotgi1|202998
Lotgi1|203011
Lotgi1|203016
Lotgi1|203020
Lotgi1|203023
Lotgi1|203048
Lotgi1|203052
Lotgi1|203071
Lotgi1|203076
Lotgi1|203077
Lotgi1|203082
Lotgi1|203100
Lotgi1|203115
Lotgi1|203131
Lotgi1|203132
Lotgi1|203141
Lotgi1|203162
Lotgi1|203165
Lotgi1|203241
Lotgi1|203267
Lotgi1|203268
Lotgi1|203270
Lotgi1|203275
Lotgi1|203280
Lotgi1|203282
Lotgi1|203293
Lotgi1|203296
Lotgi1|203299
Lotgi1|203301
Lotgi1|203304
Lotgi1|203338
Lotgi1|203402
Lotgi1|203405
Lotgi1|203408
Lotgi1|203414
Lotgi1|203419
Lotgi1|203426
Lotgi1|203444
Lotgi1|203449
Lotgi1|203458
Lotgi1|203463
Lotgi1|203482
Lotgi1|203487
Lotgi1|203490
Lotgi1|203491
Lotgi1|203506
Lotgi1|203508
Lotgi1|203528
Lotgi1|203547
Lotgi1|203561
Lotgi1|203563
Lotgi1|203638
Lotgi1|203644
Lotgi1|203651
Lotgi1|203656
Lotgi1|203658
Lotgi1|203670
Lotgi1|203677
Lotgi1|203680
Lotgi1|203681
Lotgi1|203685
Lotgi1|203701
Lotgi1|203703
Lotgi1|203707
Lotgi1|203715
Lotgi1|203718
Lotgi1|203722
Lotgi1|203725
Lotgi1|203730
Lotgi1|203742
Lotgi1|203749
Lotgi1|203752
Lotgi1|203775
Lotgi1|203779
Lotgi1|203788
Lotgi1|203791
Lotgi1|203798
Lotgi1|203811
Lotgi1|203814
Lotgi1|203816
Lotgi1|203824
Lotgi1|203845
Lotgi1|203856
Lotgi1|203866
Lotgi1|203870
Lotgi1|203873
Lotgi1|203874
Lotgi1|203888
Lotgi1|203892
Lotgi1|203893
Lotgi1|203895
Lotgi1|203896
Lotgi1|203908
Lotgi1|203912
Lotgi1|203916
Lotgi1|203919
Lotgi1|203924
Lotgi1|203928
Lotgi1|203931
Lotgi1|203934
Lotgi1|203935
Lotgi1|203942
Lotgi1|203973
Lotgi1|203978
Lotgi1|203990
Lotgi1|203998
Lotgi1|204019
Lotgi1|204033
Lotgi1|204036
Lotgi1|204040
Lotgi1|204046
Lotgi1|204047
Lotgi1|204063
Lotgi1|204069
Lotgi1|204092
Lotgi1|204097
Lotgi1|204109
Lotgi1|204139
Lotgi1|204146
Lotgi1|204147
Lotgi1|204149
Lotgi1|204153
Lotgi1|204198
Lotgi1|204240
Lotgi1|204242
Lotgi1|204243
Lotgi1|204246
Lotgi1|204264
Lotgi1|204287
Lotgi1|204295
Lotgi1|204297
Lotgi1|204303
Lotgi1|204304
Lotgi1|204307
Lotgi1|204313
Lotgi1|204314
Lotgi1|204318
Lotgi1|204334
Lotgi1|204335
Lotgi1|204337
Lotgi1|204359
Lotgi1|204362
Lotgi1|204366
Lotgi1|204381
Lotgi1|204385
Lotgi1|204391
Lotgi1|204404
Lotgi1|204438
Lotgi1|204460
Lotgi1|204466
Lotgi1|204481
Lotgi1|204482
Lotgi1|204498
Lotgi1|204506
Lotgi1|204525
Lotgi1|204531
Lotgi1|204537
Lotgi1|204560
Lotgi1|204563
Lotgi1|204565
Lotgi1|204570
Lotgi1|204579
Lotgi1|204583
Lotgi1|204586
Lotgi1|204590
Lotgi1|204592
Lotgi1|204598
Lotgi1|204604
Lotgi1|204607
Lotgi1|204649
Lotgi1|204652
Lotgi1|204654
Lotgi1|204660
Lotgi1|204677
Lotgi1|204683
Lotgi1|204701
Lotgi1|204704
Lotgi1|204705
Lotgi1|204706
Lotgi1|204708
Lotgi1|204724
Lotgi1|204741
Lotgi1|204744
Lotgi1|204747
Lotgi1|204770
Lotgi1|204779
Lotgi1|204781
Lotgi1|204833
Lotgi1|204839
Lotgi1|204853
Lotgi1|204866
Lotgi1|204877
Lotgi1|204891
Lotgi1|204895
Lotgi1|204899
Lotgi1|204901
Lotgi1|204907
Lotgi1|204914
Lotgi1|204915
Lotgi1|204918
Lotgi1|204921
Lotgi1|204935
Lotgi1|204936
Lotgi1|204950
Lotgi1|204952
Lotgi1|204965
Lotgi1|204974
Lotgi1|204975
Lotgi1|204983
Lotgi1|204984
Lotgi1|204987
Lotgi1|204992
Lotgi1|205019
Lotgi1|205030
Lotgi1|205031
Lotgi1|205042
Lotgi1|205044
Lotgi1|205046
Lotgi1|205056
Lotgi1|205061
Lotgi1|205062
Lotgi1|205064
Lotgi1|205068
Lotgi1|205073
Lotgi1|205075
Lotgi1|205086
Lotgi1|205091
Lotgi1|205092
Lotgi1|205097
Lotgi1|205101
Lotgi1|205108
Lotgi1|205110
Lotgi1|205111
Lotgi1|205112
Lotgi1|205113
Lotgi1|205122
Lotgi1|205126
Lotgi1|205133
Lotgi1|205137
Lotgi1|205140
Lotgi1|205153
Lotgi1|205169
Lotgi1|205189
Lotgi1|205193
Lotgi1|205196
Lotgi1|205198
Lotgi1|205203
Lotgi1|205205
Lotgi1|205222
Lotgi1|205225
Lotgi1|205233
Lotgi1|205234
Lotgi1|205248
Lotgi1|205254
Lotgi1|205258
Lotgi1|205260
Lotgi1|205265
Lotgi1|205320
Lotgi1|205331
Lotgi1|205347
Lotgi1|205348
Lotgi1|205367
Lotgi1|205379
Lotgi1|205401
Lotgi1|205410
Lotgi1|205412
Lotgi1|205430
Lotgi1|205433
Lotgi1|205439
Lotgi1|205446
Lotgi1|205447
Lotgi1|205458
Lotgi1|205487
Lotgi1|205491
Lotgi1|205506
Lotgi1|205513
Lotgi1|205518
Lotgi1|205519
Lotgi1|205527
Lotgi1|205544
Lotgi1|205558
Lotgi1|205560
Lotgi1|205563
Lotgi1|205565
Lotgi1|205585
Lotgi1|205589
Lotgi1|205592
Lotgi1|205604
Lotgi1|205614
Lotgi1|205637
Lotgi1|205644
Lotgi1|205662
Lotgi1|205669
Lotgi1|205687
Lotgi1|205701
Lotgi1|205708
Lotgi1|205711
Lotgi1|205728
Lotgi1|205749
Lotgi1|205756
Lotgi1|205766
Lotgi1|205768
Lotgi1|205793
Lotgi1|205798
Lotgi1|205808
Lotgi1|205809
Lotgi1|205824
Lotgi1|205828
Lotgi1|205831
Lotgi1|205842
Lotgi1|205870
Lotgi1|205898
Lotgi1|205900
Lotgi1|205920
Lotgi1|205955
Lotgi1|205969
Lotgi1|205973
Lotgi1|205978
Lotgi1|205986
Lotgi1|205996
Lotgi1|206001
Lotgi1|206005
Lotgi1|206027
Lotgi1|206050
Lotgi1|206059
Lotgi1|206060
Lotgi1|206064
Lotgi1|206090
Lotgi1|206094
Lotgi1|206131
Lotgi1|206138
Lotgi1|206161
Lotgi1|206174
Lotgi1|206209
Lotgi1|206222
Lotgi1|206236
Lotgi1|206245
Lotgi1|206255
Lotgi1|206265
Lotgi1|206275
Lotgi1|206277
Lotgi1|206284
Lotgi1|206312
Lotgi1|206317
Lotgi1|206325
Lotgi1|206376
Lotgi1|206383
Lotgi1|206392
Lotgi1|206393
Lotgi1|206409
Lotgi1|206429
Lotgi1|206444
Lotgi1|206515
Lotgi1|206517
Lotgi1|206522
Lotgi1|206528
Lotgi1|206535
Lotgi1|206537
Lotgi1|206542
Lotgi1|206546
Lotgi1|206565
Lotgi1|206567
Lotgi1|206598
Lotgi1|206609
Lotgi1|206612
Lotgi1|206617
Lotgi1|206655
Lotgi1|206663
Lotgi1|206668
Lotgi1|206699
Lotgi1|206726
Lotgi1|206730
Lotgi1|206748
Lotgi1|206752
Lotgi1|206771
Lotgi1|206798
Lotgi1|206820
Lotgi1|206843
Lotgi1|206850
Lotgi1|206883
Lotgi1|206927
Lotgi1|206931
Lotgi1|206938
Lotgi1|206940
Lotgi1|206941
Lotgi1|206942
Lotgi1|206945
Lotgi1|206952
Lotgi1|206956
Lotgi1|206985
Lotgi1|207007
Lotgi1|207015
Lotgi1|207033
Lotgi1|207042
Lotgi1|207043
Lotgi1|207048
Lotgi1|207050
Lotgi1|207064
Lotgi1|207066
Lotgi1|207069
Lotgi1|207074
Lotgi1|207088
Lotgi1|207089
Lotgi1|207101
Lotgi1|207113
Lotgi1|207116
Lotgi1|207121
Lotgi1|207133
Lotgi1|207139
Lotgi1|207144
Lotgi1|207166
Lotgi1|207212
Lotgi1|207231
Lotgi1|207233
Lotgi1|207250
Lotgi1|207280
Lotgi1|207292
Lotgi1|207312
Lotgi1|207335
Lotgi1|207337
Lotgi1|207352
Lotgi1|207382
Lotgi1|207383
Lotgi1|207422
Lotgi1|207423
Lotgi1|207425
Lotgi1|207435
Lotgi1|207439
Lotgi1|207456
Lotgi1|207460
Lotgi1|207467
Lotgi1|207486
Lotgi1|207488
Lotgi1|207498
Lotgi1|207505
Lotgi1|207527
Lotgi1|207546
Lotgi1|207549
Lotgi1|207552
Lotgi1|207558
Lotgi1|207566
Lotgi1|207583
Lotgi1|207595
Lotgi1|207611
Lotgi1|207612
Lotgi1|207615
Lotgi1|207618
Lotgi1|207643
Lotgi1|207647
Lotgi1|207667
Lotgi1|207699
Lotgi1|207709
Lotgi1|207716
Lotgi1|207717
Lotgi1|207718
Lotgi1|207719
Lotgi1|207723
Lotgi1|207726
Lotgi1|207730
Lotgi1|207734
Lotgi1|207736
Lotgi1|207744
Lotgi1|207774
Lotgi1|207783
Lotgi1|207827
Lotgi1|207842
Lotgi1|207903
Lotgi1|207912
Lotgi1|207933
Lotgi1|207958
Lotgi1|208014
Lotgi1|208020
Lotgi1|208023
Lotgi1|208026
Lotgi1|208028
Lotgi1|208046
Lotgi1|208058
Lotgi1|208067
Lotgi1|208084
Lotgi1|208088
Lotgi1|208096
Lotgi1|208098
Lotgi1|208106
Lotgi1|208144
Lotgi1|208161
Lotgi1|208208
Lotgi1|208267
Lotgi1|208285
Lotgi1|208290
Lotgi1|208293
Lotgi1|208300
Lotgi1|208313
Lotgi1|208339
Lotgi1|208342
Lotgi1|208351
Lotgi1|208362
Lotgi1|208403
Lotgi1|208405
Lotgi1|208411
Lotgi1|208417
Lotgi1|208430
Lotgi1|208433
Lotgi1|208479
Lotgi1|208491
Lotgi1|208507
Lotgi1|208512
Lotgi1|208523
Lotgi1|208557
Lotgi1|208569
Lotgi1|208580
Lotgi1|208594
Lotgi1|208602
Lotgi1|208622
Lotgi1|208637
Lotgi1|208649
Lotgi1|208666
Lotgi1|208671
Lotgi1|208680
Lotgi1|208719
Lotgi1|208727
Lotgi1|208735
Lotgi1|208740
Lotgi1|208748
Lotgi1|208751
Lotgi1|208777
Lotgi1|208806
Lotgi1|208809
Lotgi1|208832
Lotgi1|208859
Lotgi1|208864
Lotgi1|208867
Lotgi1|208870
Lotgi1|208879
Lotgi1|208887
Lotgi1|208898
Lotgi1|208911
Lotgi1|208914
Lotgi1|208924
Lotgi1|208933
Lotgi1|208936
Lotgi1|208950
Lotgi1|208961
Lotgi1|208963
Lotgi1|208974
Lotgi1|208987
Lotgi1|208992
Lotgi1|208999
Lotgi1|209001
Lotgi1|209027
Lotgi1|209029
Lotgi1|209056
Lotgi1|209088
Lotgi1|209091
Lotgi1|209094
Lotgi1|209107
Lotgi1|209108
Lotgi1|209139
Lotgi1|209143
Lotgi1|209149
Lotgi1|209160
Lotgi1|209165
Lotgi1|209197
Lotgi1|209217
Lotgi1|209233
Lotgi1|209250
Lotgi1|209261
Lotgi1|209271
Lotgi1|209276
Lotgi1|209317
Lotgi1|209321
Lotgi1|209335
Lotgi1|209340
Lotgi1|209346
Lotgi1|209369
Lotgi1|209389
Lotgi1|209399
Lotgi1|209403
Lotgi1|209410
Lotgi1|209429
Lotgi1|209434
Lotgi1|209438
Lotgi1|209446
Lotgi1|209451
Lotgi1|209457
Lotgi1|209465
Lotgi1|209470
Lotgi1|209481
Lotgi1|209508
Lotgi1|209535
Lotgi1|209547
Lotgi1|209552
Lotgi1|209561
Lotgi1|209569
Lotgi1|209595
Lotgi1|209597
Lotgi1|209637
Lotgi1|209646
Lotgi1|209667
Lotgi1|209676
Lotgi1|209681
Lotgi1|209701
Lotgi1|209713
Lotgi1|209731
Lotgi1|209758
Lotgi1|209765
Lotgi1|209773
Lotgi1|209785
Lotgi1|209813
Lotgi1|209825
Lotgi1|209828
Lotgi1|209868
Lotgi1|209871
Lotgi1|209876
Lotgi1|209898
Lotgi1|209939
Lotgi1|209952
Lotgi1|209970
Lotgi1|209983
Lotgi1|209986
Lotgi1|209989
Lotgi1|209997
Lotgi1|210040
Lotgi1|210041
Lotgi1|210048
Lotgi1|210054
Lotgi1|210058
Lotgi1|210079
Lotgi1|210091
Lotgi1|210097
Lotgi1|210168
Lotgi1|210172
Lotgi1|210191
Lotgi1|210251
Lotgi1|210271
Lotgi1|210287
Lotgi1|210312
Lotgi1|210318
Lotgi1|210320
Lotgi1|210328
Lotgi1|210330
Lotgi1|210347
Lotgi1|210361
Lotgi1|210364
Lotgi1|210367
Lotgi1|210379
Lotgi1|210388
Lotgi1|210398
Lotgi1|210400
Lotgi1|210409
Lotgi1|210431
Lotgi1|210442
Lotgi1|210448
Lotgi1|210455
Lotgi1|210457
Lotgi1|210470
Lotgi1|210477
Lotgi1|210495
Lotgi1|210506
Lotgi1|210517
Lotgi1|210534
Lotgi1|210543
Lotgi1|210552
Lotgi1|210561
Lotgi1|210596
Lotgi1|210612
Lotgi1|210615
Lotgi1|210630
Lotgi1|210633
Lotgi1|210645
Lotgi1|210661
Lotgi1|210667
Lotgi1|210679
Lotgi1|210687
Lotgi1|210691
Lotgi1|210692
Lotgi1|210696
Lotgi1|210703
Lotgi1|210705
Lotgi1|210710
Lotgi1|210722
Lotgi1|210745
Lotgi1|210779
Lotgi1|210786
Lotgi1|210794
Lotgi1|210797
Lotgi1|210838
Lotgi1|210842
Lotgi1|210846
Lotgi1|210857
Lotgi1|210880
Lotgi1|210889
Lotgi1|210915
Lotgi1|210939
Lotgi1|210962
Lotgi1|210968
Lotgi1|210971
Lotgi1|210983
Lotgi1|210994
Lotgi1|211007
Lotgi1|211010
Lotgi1|211017
Lotgi1|211037
Lotgi1|211040
Lotgi1|211044
Lotgi1|211052
Lotgi1|211070
Lotgi1|211073
Lotgi1|211076
Lotgi1|211098
Lotgi1|211131
Lotgi1|211133
Lotgi1|211143
Lotgi1|211163
Lotgi1|211212
Lotgi1|211219
Lotgi1|211230
Lotgi1|211278
Lotgi1|211287
Lotgi1|211297
Lotgi1|211312
Lotgi1|211321
Lotgi1|211330
Lotgi1|211332
Lotgi1|211338
Lotgi1|211354
Lotgi1|211364
Lotgi1|211381
Lotgi1|211402
Lotgi1|211436
Lotgi1|211441
Lotgi1|211452
Lotgi1|211477
Lotgi1|211488
Lotgi1|211491
Lotgi1|211502
Lotgi1|211528
Lotgi1|211535
Lotgi1|211543
Lotgi1|211563
Lotgi1|211578
Lotgi1|211598
Lotgi1|211611
Lotgi1|211630
Lotgi1|211655
Lotgi1|211656
Lotgi1|211667
Lotgi1|211681
Lotgi1|211712
Lotgi1|211719
Lotgi1|211728
Lotgi1|211744
Lotgi1|211745
Lotgi1|211760
Lotgi1|211775
Lotgi1|211795
Lotgi1|211798
Lotgi1|211804
Lotgi1|211838
Lotgi1|211849
Lotgi1|211854
Lotgi1|211856
Lotgi1|211871
Lotgi1|211882
Lotgi1|211895
Lotgi1|211907
Lotgi1|211912
Lotgi1|211937
Lotgi1|211956
Lotgi1|211996
Lotgi1|212002
Lotgi1|212008
Lotgi1|212018
Lotgi1|212047
Lotgi1|212050
Lotgi1|212070
Lotgi1|212084
Lotgi1|212112
Lotgi1|212139
Lotgi1|212149
Lotgi1|212166
Lotgi1|212187
Lotgi1|212244
Lotgi1|212273
Lotgi1|212290
Lotgi1|212293
Lotgi1|212296
Lotgi1|212314
Lotgi1|212320
Lotgi1|212328
Lotgi1|212332
Lotgi1|212335
Lotgi1|212337
Lotgi1|212346
Lotgi1|212354
Lotgi1|212357
Lotgi1|212374
Lotgi1|212414
Lotgi1|212426
Lotgi1|212433
Lotgi1|212437
Lotgi1|212450
Lotgi1|212453
Lotgi1|212469
Lotgi1|212480
Lotgi1|212481
Lotgi1|212487
Lotgi1|212502
Lotgi1|212528
Lotgi1|212557
Lotgi1|212579
Lotgi1|212634
Lotgi1|212640
Lotgi1|212648
Lotgi1|212670
Lotgi1|212681
Lotgi1|212711
Lotgi1|212720
Lotgi1|212744
Lotgi1|212757
Lotgi1|212772
Lotgi1|212778
Lotgi1|212782
Lotgi1|212786
Lotgi1|212802
Lotgi1|212832
Lotgi1|212836
Lotgi1|212843
Lotgi1|212851
Lotgi1|212864
Lotgi1|212882
Lotgi1|212889
Lotgi1|212898
Lotgi1|212916
Lotgi1|212940
Lotgi1|212966
Lotgi1|212970
Lotgi1|212972
Lotgi1|213024
Lotgi1|213026
Lotgi1|213032
Lotgi1|213061
Lotgi1|213065
Lotgi1|213082
Lotgi1|213091
Lotgi1|213120
Lotgi1|213129
Lotgi1|213170
Lotgi1|213201
Lotgi1|213203
Lotgi1|213204
Lotgi1|213210
Lotgi1|213215
Lotgi1|213219
Lotgi1|213227
Lotgi1|213260
Lotgi1|213275
Lotgi1|213277
Lotgi1|213289
Lotgi1|213295
Lotgi1|213318
Lotgi1|213342
Lotgi1|213398
Lotgi1|213402
Lotgi1|213427
Lotgi1|213446
Lotgi1|213477
Lotgi1|213480
Lotgi1|213485
Lotgi1|213568
Lotgi1|213577
Lotgi1|213601
Lotgi1|213603
Lotgi1|213657
Lotgi1|213681
Lotgi1|213685
Lotgi1|213693
Lotgi1|213698
Lotgi1|213719
Lotgi1|213728
Lotgi1|213731
Lotgi1|213735
Lotgi1|213741
Lotgi1|213774
Lotgi1|213786
Lotgi1|213821
Lotgi1|213830
Lotgi1|213852
Lotgi1|213858
Lotgi1|213887
Lotgi1|213890
Lotgi1|213923
Lotgi1|213926
Lotgi1|213936
Lotgi1|213948
Lotgi1|213954
Lotgi1|213961
Lotgi1|213963
Lotgi1|213986
Lotgi1|213992
Lotgi1|214000
Lotgi1|214018
Lotgi1|214031
Lotgi1|214033
Lotgi1|214061
Lotgi1|214078
Lotgi1|214096
Lotgi1|214098
Lotgi1|214105
Lotgi1|214106
Lotgi1|214111
Lotgi1|214125
Lotgi1|214128
Lotgi1|214161
Lotgi1|214179
Lotgi1|214182
Lotgi1|214193
Lotgi1|214221
Lotgi1|214222
Lotgi1|214254
Lotgi1|214257
Lotgi1|214269
Lotgi1|214285
Lotgi1|214293
Lotgi1|214298
Lotgi1|214304
Lotgi1|214325
Lotgi1|214327
Lotgi1|214330
Lotgi1|214357
Lotgi1|214372
Lotgi1|214375
Lotgi1|214378
Lotgi1|214381
Lotgi1|214385
Lotgi1|214393
Lotgi1|214411
Lotgi1|214423
Lotgi1|214431
Lotgi1|214442
Lotgi1|214445
Lotgi1|214448
Lotgi1|214460
Lotgi1|214465
Lotgi1|214482
Lotgi1|214487
Lotgi1|214489
Lotgi1|214516
Lotgi1|214550
Lotgi1|214563
Lotgi1|214569
Lotgi1|214570
Lotgi1|214584
Lotgi1|214601
Lotgi1|214609
Lotgi1|214610
Lotgi1|214616
Lotgi1|214627
Lotgi1|214694
Lotgi1|214697
Lotgi1|214699
Lotgi1|214715
Lotgi1|214717
Lotgi1|214738
Lotgi1|214741
Lotgi1|214760
Lotgi1|214777
Lotgi1|214791
Lotgi1|214800
Lotgi1|214820
Lotgi1|214826
Lotgi1|214850
Lotgi1|214855
Lotgi1|214858
Lotgi1|214878
Lotgi1|214893
Lotgi1|214907
Lotgi1|214928
Lotgi1|214936
Lotgi1|214949
Lotgi1|214955
Lotgi1|214997
Lotgi1|215012
Lotgi1|215027
Lotgi1|215032
Lotgi1|215045
Lotgi1|215051
Lotgi1|215053
Lotgi1|215059
Lotgi1|215066
Lotgi1|215090
Lotgi1|215104
Lotgi1|215123
Lotgi1|215160
Lotgi1|215180
Lotgi1|215196
Lotgi1|215214
Lotgi1|215219
Lotgi1|215238
Lotgi1|215253
Lotgi1|215258
Lotgi1|215280
Lotgi1|215291
Lotgi1|215301
Lotgi1|215305
Lotgi1|215319
Lotgi1|215365
Lotgi1|215378
Lotgi1|215397
Lotgi1|215456
Lotgi1|215457
Lotgi1|215487
Lotgi1|215492
Lotgi1|215510
Lotgi1|215534
Lotgi1|215563
Lotgi1|215567
Lotgi1|215582
Lotgi1|215606
Lotgi1|215620
Lotgi1|215641
Lotgi1|215642
Lotgi1|215669
Lotgi1|215674
Lotgi1|215685
Lotgi1|215695
Lotgi1|215712
Lotgi1|215734
Lotgi1|215736
Lotgi1|215742
Lotgi1|215748
Lotgi1|215757
Lotgi1|215760
Lotgi1|215790
Lotgi1|215797
Lotgi1|215812
Lotgi1|215828
Lotgi1|215855
Lotgi1|215869
Lotgi1|215894
Lotgi1|215945
Lotgi1|215949
Lotgi1|215952
Lotgi1|215958
Lotgi1|215959
Lotgi1|215964
Lotgi1|215976
Lotgi1|215980
Lotgi1|215991
Lotgi1|216002
Lotgi1|216005
Lotgi1|216024
Lotgi1|216097
Lotgi1|216100
Lotgi1|216116
Lotgi1|216125
Lotgi1|216148
Lotgi1|216152
Lotgi1|216156
Lotgi1|216162
Lotgi1|216166
Lotgi1|216192
Lotgi1|216194
Lotgi1|216207
Lotgi1|216228
Lotgi1|216255
Lotgi1|216266
Lotgi1|216279
Lotgi1|216282
Lotgi1|216289
Lotgi1|216293
Lotgi1|216416
Lotgi1|216443
Lotgi1|216444
Lotgi1|216450
Lotgi1|216458
Lotgi1|216477
Lotgi1|216480
Lotgi1|216486
Lotgi1|216506
Lotgi1|216511
Lotgi1|216532
Lotgi1|216573
Lotgi1|216578
Lotgi1|216594
Lotgi1|216599
Lotgi1|216606
Lotgi1|216644
Lotgi1|216647
Lotgi1|216664
Lotgi1|216676
Lotgi1|216681
Lotgi1|216688
Lotgi1|216694
Lotgi1|216724
Lotgi1|216750
Lotgi1|216777
Lotgi1|216779
Lotgi1|216788
Lotgi1|216792
Lotgi1|216798
Lotgi1|216813
Lotgi1|216859
Lotgi1|216891
Lotgi1|216894
Lotgi1|216911
Lotgi1|216912
Lotgi1|216919
Lotgi1|216931
Lotgi1|216933
Lotgi1|216938
Lotgi1|216950
Lotgi1|216956
Lotgi1|216980
Lotgi1|216998
Lotgi1|217014
Lotgi1|217017
Lotgi1|217030
Lotgi1|217054
Lotgi1|217061
Lotgi1|217090
Lotgi1|217097
Lotgi1|217098
Lotgi1|217102
Lotgi1|217112
Lotgi1|217135
Lotgi1|217137
Lotgi1|217144
Lotgi1|217154
Lotgi1|217156
Lotgi1|217179
Lotgi1|217193
Lotgi1|217203
Lotgi1|217206
Lotgi1|217219
Lotgi1|217236
Lotgi1|217241
Lotgi1|217260
Lotgi1|217269
Lotgi1|217311
Lotgi1|217315
Lotgi1|217319
Lotgi1|217320
Lotgi1|217334
Lotgi1|217342
Lotgi1|217351
Lotgi1|217357
Lotgi1|217378
Lotgi1|217400
Lotgi1|217428
Lotgi1|217446
Lotgi1|217473
Lotgi1|217484
Lotgi1|217488
Lotgi1|217490
Lotgi1|217498
Lotgi1|217500
Lotgi1|217518
Lotgi1|217535
Lotgi1|217536
Lotgi1|217539
Lotgi1|217570
Lotgi1|217598
Lotgi1|217613
Lotgi1|217653
Lotgi1|217673
Lotgi1|217677
Lotgi1|217685
Lotgi1|217696
Lotgi1|217705
Lotgi1|217710
Lotgi1|217722
Lotgi1|217729
Lotgi1|217755
Lotgi1|217766
Lotgi1|217780
Lotgi1|217825
Lotgi1|217865
Lotgi1|217867
Lotgi1|217885
Lotgi1|217906
Lotgi1|217923
Lotgi1|217928
Lotgi1|217974
Lotgi1|217988
Lotgi1|218009
Lotgi1|218011
Lotgi1|218015
Lotgi1|218017
Lotgi1|218024
Lotgi1|218036
Lotgi1|218054
Lotgi1|218074
Lotgi1|218109
Lotgi1|218116
Lotgi1|218121
Lotgi1|218124
Lotgi1|218127
Lotgi1|218129
Lotgi1|218137
Lotgi1|218141
Lotgi1|218145
Lotgi1|218175
Lotgi1|218178
Lotgi1|218182
Lotgi1|218187
Lotgi1|218210
Lotgi1|218213
Lotgi1|218232
Lotgi1|218243
Lotgi1|218247
Lotgi1|218281
Lotgi1|218317
Lotgi1|218322
Lotgi1|218330
Lotgi1|218332
Lotgi1|218336
Lotgi1|218343
Lotgi1|218353
Lotgi1|218380
Lotgi1|218395
Lotgi1|218432
Lotgi1|218439
Lotgi1|218445
Lotgi1|218451
Lotgi1|218462
Lotgi1|218488
Lotgi1|218512
Lotgi1|218516
Lotgi1|218536
Lotgi1|218604
Lotgi1|218611
Lotgi1|218616
Lotgi1|218629
Lotgi1|218637
Lotgi1|218660
Lotgi1|218665
Lotgi1|218669
Lotgi1|218699
Lotgi1|218707
Lotgi1|218745
Lotgi1|218759
Lotgi1|218771
Lotgi1|218777
Lotgi1|218790
Lotgi1|218795
Lotgi1|218798
Lotgi1|218809
Lotgi1|218813
Lotgi1|218820
Lotgi1|218839
Lotgi1|218852
Lotgi1|218854
Lotgi1|218859
Lotgi1|218864
Lotgi1|218866
Lotgi1|218879
Lotgi1|218886
Lotgi1|218902
Lotgi1|218926
Lotgi1|218945
Lotgi1|218948
Lotgi1|218952
Lotgi1|218971
Lotgi1|218980
Lotgi1|218987
Lotgi1|218994
Lotgi1|219002
Lotgi1|219006
Lotgi1|219009
Lotgi1|219013
Lotgi1|219027
Lotgi1|219034
Lotgi1|219043
Lotgi1|219052
Lotgi1|219061
Lotgi1|219068
Lotgi1|219074
Lotgi1|219117
Lotgi1|219142
Lotgi1|219153
Lotgi1|219155
Lotgi1|219163
Lotgi1|219170
Lotgi1|219173
Lotgi1|219188
Lotgi1|219197
Lotgi1|219211
Lotgi1|219222
Lotgi1|219231
Lotgi1|219236
Lotgi1|219285
Lotgi1|219297
Lotgi1|219301
Lotgi1|219308
Lotgi1|219318
Lotgi1|219325
Lotgi1|219332
Lotgi1|219361
Lotgi1|219375
Lotgi1|219386
Lotgi1|219397
Lotgi1|219403
Lotgi1|219414
Lotgi1|219426
Lotgi1|219437
Lotgi1|219442
Lotgi1|219464
Lotgi1|219481
Lotgi1|219490
Lotgi1|219492
Lotgi1|219532
Lotgi1|219538
Lotgi1|219544
Lotgi1|219547
Lotgi1|219556
Lotgi1|219559
Lotgi1|219589
Lotgi1|219611
Lotgi1|219624
Lotgi1|219632
Lotgi1|219658
Lotgi1|219687
Lotgi1|219704
Lotgi1|219707
Lotgi1|219736
Lotgi1|219753
Lotgi1|219756
Lotgi1|219759
Lotgi1|219773
Lotgi1|219799
Lotgi1|219806
Lotgi1|219822
Lotgi1|219825
Lotgi1|219843
Lotgi1|219848
Lotgi1|219852
Lotgi1|219858
Lotgi1|219889
Lotgi1|219893
Lotgi1|219898
Lotgi1|219908
Lotgi1|219929
Lotgi1|219936
Lotgi1|219950
Lotgi1|219968
Lotgi1|219971
Lotgi1|219992
Lotgi1|220073
Lotgi1|220094
Lotgi1|220114
Lotgi1|220154
Lotgi1|220159
Lotgi1|220165
Lotgi1|220177
Lotgi1|220203
Lotgi1|220215
Lotgi1|220251
Lotgi1|220259
Lotgi1|220274
Lotgi1|220321
Lotgi1|220335
Lotgi1|220339
Lotgi1|220342
Lotgi1|220355
Lotgi1|220364
Lotgi1|220390
Lotgi1|220456
Lotgi1|220459
Lotgi1|220490
Lotgi1|220498
Lotgi1|220505
Lotgi1|220515
Lotgi1|220526
Lotgi1|220528
Lotgi1|220533
Lotgi1|220534
Lotgi1|220538
Lotgi1|220547
Lotgi1|220559
Lotgi1|220570
Lotgi1|220592
Lotgi1|220594
Lotgi1|220613
Lotgi1|220664
Lotgi1|220667
Lotgi1|220681
Lotgi1|220690
Lotgi1|220695
Lotgi1|220713
Lotgi1|220717
Lotgi1|220728
Lotgi1|220743
Lotgi1|220749
Lotgi1|220770
Lotgi1|220774
Lotgi1|220780
Lotgi1|220783
Lotgi1|220799
Lotgi1|220800
Lotgi1|220828
Lotgi1|220834
Lotgi1|220842
Lotgi1|220856
Lotgi1|220887
Lotgi1|220913
Lotgi1|220929
Lotgi1|220933
Lotgi1|220939
Lotgi1|221019
Lotgi1|221063
Lotgi1|221093
Lotgi1|221100
Lotgi1|221127
Lotgi1|221163
Lotgi1|221179
Lotgi1|221190
Lotgi1|221202
Lotgi1|221203
Lotgi1|221230
Lotgi1|221240
Lotgi1|221243
Lotgi1|221280
Lotgi1|221281
Lotgi1|221303
Lotgi1|221309
Lotgi1|221335
Lotgi1|221338
Lotgi1|221343
Lotgi1|221353
Lotgi1|221356
Lotgi1|221368
Lotgi1|221369
Lotgi1|221390
Lotgi1|221393
Lotgi1|221404
Lotgi1|221410
Lotgi1|221416
Lotgi1|221428
Lotgi1|221435
Lotgi1|221472
Lotgi1|221490
Lotgi1|221527
Lotgi1|221531
Lotgi1|221535
Lotgi1|221596
Lotgi1|221601
Lotgi1|221654
Lotgi1|221657
Lotgi1|221670
Lotgi1|221684
Lotgi1|221692
Lotgi1|221710
Lotgi1|221747
Lotgi1|221760
Lotgi1|221769
Lotgi1|221777
Lotgi1|221778
Lotgi1|221805
Lotgi1|221814
Lotgi1|221830
Lotgi1|221850
Lotgi1|221859
Lotgi1|221869
Lotgi1|221879
Lotgi1|221912
Lotgi1|221916
Lotgi1|221919
Lotgi1|221976
Lotgi1|222001
Lotgi1|222012
Lotgi1|222036
Lotgi1|222053
Lotgi1|222056
Lotgi1|222060
Lotgi1|222070
Lotgi1|222072
Lotgi1|222102
Lotgi1|222110
Lotgi1|222130
Lotgi1|222143
Lotgi1|222151
Lotgi1|222169
Lotgi1|222194
Lotgi1|222222
Lotgi1|222286
Lotgi1|222302
Lotgi1|222314
Lotgi1|222316
Lotgi1|222342
Lotgi1|222351
Lotgi1|222366
Lotgi1|222373
Lotgi1|222442
Lotgi1|222456
Lotgi1|222459
Lotgi1|222496
Lotgi1|222500
Lotgi1|222505
Lotgi1|222526
Lotgi1|222542
Lotgi1|222587
Lotgi1|222603
Lotgi1|222610
Lotgi1|222617
Lotgi1|222631
Lotgi1|222639
Lotgi1|222658
Lotgi1|222667
Lotgi1|222669
Lotgi1|222671
Lotgi1|222708
Lotgi1|222728
Lotgi1|222738
Lotgi1|222755
Lotgi1|222757
Lotgi1|222768
Lotgi1|222832
Lotgi1|222853
Lotgi1|222876
Lotgi1|222883
Lotgi1|222938
Lotgi1|222951
Lotgi1|222960
Lotgi1|222971
Lotgi1|222972
Lotgi1|222979
Lotgi1|223001
Lotgi1|223003
Lotgi1|223005
Lotgi1|223026
Lotgi1|223043
Lotgi1|223078
Lotgi1|223090
Lotgi1|223114
Lotgi1|223139
Lotgi1|223145
Lotgi1|223151
Lotgi1|223159
Lotgi1|223166
Lotgi1|223172
Lotgi1|223175
Lotgi1|223188
Lotgi1|223198
Lotgi1|223226
Lotgi1|223242
Lotgi1|223255
Lotgi1|223258
Lotgi1|223269
Lotgi1|223273
Lotgi1|223285
Lotgi1|223290
Lotgi1|223318
Lotgi1|223326
Lotgi1|223334
Lotgi1|223337
Lotgi1|223340
Lotgi1|223348
Lotgi1|223355
Lotgi1|223359
Lotgi1|223375
Lotgi1|223383
Lotgi1|223393
Lotgi1|223408
Lotgi1|223434
Lotgi1|223436
Lotgi1|223447
Lotgi1|223462
Lotgi1|223470
Lotgi1|223492
Lotgi1|223496
Lotgi1|223508
Lotgi1|223513
Lotgi1|223519
Lotgi1|223522
Lotgi1|223539
Lotgi1|223558
Lotgi1|223566
Lotgi1|223580
Lotgi1|223604
Lotgi1|223620
Lotgi1|223635
Lotgi1|223639
Lotgi1|223645
Lotgi1|223661
Lotgi1|223675
Lotgi1|223679
Lotgi1|223686
Lotgi1|223691
Lotgi1|223705
Lotgi1|223715
Lotgi1|223717
Lotgi1|223723
Lotgi1|223730
Lotgi1|223760
Lotgi1|223779
Lotgi1|223819
Lotgi1|223821
Lotgi1|223826
Lotgi1|223840
Lotgi1|223842
Lotgi1|223843
Lotgi1|223849
Lotgi1|223857
Lotgi1|223864
Lotgi1|223884
Lotgi1|223895
Lotgi1|223898
Lotgi1|223901
Lotgi1|223903
Lotgi1|223907
Lotgi1|223917
Lotgi1|223926
Lotgi1|223940
Lotgi1|223980
Lotgi1|223991
Lotgi1|223998
Lotgi1|224000
Lotgi1|224004
Lotgi1|224011
Lotgi1|224017
Lotgi1|224047
Lotgi1|224051
Lotgi1|224061
Lotgi1|224073
Lotgi1|224087
Lotgi1|224093
Lotgi1|224100
Lotgi1|224109
Lotgi1|224116
Lotgi1|224130
Lotgi1|224151
Lotgi1|224176
Lotgi1|224185
Lotgi1|224207
Lotgi1|224211
Lotgi1|224215
Lotgi1|224221
Lotgi1|224222
Lotgi1|224226
Lotgi1|224232
Lotgi1|224237
Lotgi1|224255
Lotgi1|224256
Lotgi1|224262
Lotgi1|224288
Lotgi1|224293
Lotgi1|224297
Lotgi1|224298
Lotgi1|224304
Lotgi1|224309
Lotgi1|224357
Lotgi1|224402
Lotgi1|224404
Lotgi1|224434
Lotgi1|224445
Lotgi1|224456
Lotgi1|224463
Lotgi1|224471
Lotgi1|224474
Lotgi1|224478
Lotgi1|224538
Lotgi1|224543
Lotgi1|224562
Lotgi1|224583
Lotgi1|224587
Lotgi1|224600
Lotgi1|224605
Lotgi1|224625
Lotgi1|224648
Lotgi1|224662
Lotgi1|224684
Lotgi1|224731
Lotgi1|224744
Lotgi1|224755
Lotgi1|224775
Lotgi1|224792
Lotgi1|224800
Lotgi1|224824
Lotgi1|224835
Lotgi1|224840
Lotgi1|224863
Lotgi1|224870
Lotgi1|224889
Lotgi1|224896
Lotgi1|224905
Lotgi1|224972
Lotgi1|224978
Lotgi1|224981
Lotgi1|224982
Lotgi1|225011
Lotgi1|225027
Lotgi1|225029
Lotgi1|225030
Lotgi1|225036
Lotgi1|225039
Lotgi1|225073
Lotgi1|225086
Lotgi1|225089
Lotgi1|225095
Lotgi1|225098
Lotgi1|225111
Lotgi1|225116
Lotgi1|225142
Lotgi1|225144
Lotgi1|225148
Lotgi1|225152
Lotgi1|225154
Lotgi1|225179
Lotgi1|225181
Lotgi1|225182
Lotgi1|225233
Lotgi1|225261
Lotgi1|225283
Lotgi1|225290
Lotgi1|225294
Lotgi1|225295
Lotgi1|225310
Lotgi1|225362
Lotgi1|225368
Lotgi1|225373
Lotgi1|225382
Lotgi1|225418
Lotgi1|225450
Lotgi1|225469
Lotgi1|225472
Lotgi1|225475
Lotgi1|225491
Lotgi1|225492
Lotgi1|225501
Lotgi1|225521
Lotgi1|225546
Lotgi1|225558
Lotgi1|225561
Lotgi1|225566
Lotgi1|225572
Lotgi1|225601
Lotgi1|225615
Lotgi1|225638
Lotgi1|225644
Lotgi1|225657
Lotgi1|225683
Lotgi1|225697
Lotgi1|225709
Lotgi1|225722
Lotgi1|225737
Lotgi1|225752
Lotgi1|225788
Lotgi1|225803
Lotgi1|225808
Lotgi1|225833
Lotgi1|225839
Lotgi1|225865
Lotgi1|225892
Lotgi1|225908
Lotgi1|225910
Lotgi1|225923
Lotgi1|225940
Lotgi1|225945
Lotgi1|225946
Lotgi1|225956
Lotgi1|225963
Lotgi1|225973
Lotgi1|225988
Lotgi1|225993
Lotgi1|225997
Lotgi1|226017
Lotgi1|226027
Lotgi1|226039
Lotgi1|226051
Lotgi1|226052
Lotgi1|226064
Lotgi1|226091
Lotgi1|226093
Lotgi1|226114
Lotgi1|226173
Lotgi1|226175
Lotgi1|226189
Lotgi1|226200
Lotgi1|226229
Lotgi1|226261
Lotgi1|226274
Lotgi1|226275
Lotgi1|226289
Lotgi1|226384
Lotgi1|226396
Lotgi1|226411
Lotgi1|226424
Lotgi1|226441
Lotgi1|226445
Lotgi1|226468
Lotgi1|226490
Lotgi1|226522
Lotgi1|226539
Lotgi1|226550
Lotgi1|226561
Lotgi1|226563
Lotgi1|226623
Lotgi1|226635
Lotgi1|226642
Lotgi1|226662
Lotgi1|226677
Lotgi1|226726
Lotgi1|226773
Lotgi1|226790
Lotgi1|226791
Lotgi1|226808
Lotgi1|226820
Lotgi1|226825
Lotgi1|226827
Lotgi1|226838
Lotgi1|226844
Lotgi1|226853
Lotgi1|226906
Lotgi1|226955
Lotgi1|227005
Lotgi1|227007
Lotgi1|227013
Lotgi1|227027
Lotgi1|227043
Lotgi1|227052
Lotgi1|227060
Lotgi1|227069
Lotgi1|227072
Lotgi1|227074
Lotgi1|227129
Lotgi1|227146
Lotgi1|227153
Lotgi1|227166
Lotgi1|227172
Lotgi1|227184
Lotgi1|227187
Lotgi1|227195
Lotgi1|227198
Lotgi1|227202
Lotgi1|227222
Lotgi1|227234
Lotgi1|227238
Lotgi1|227257
Lotgi1|227264
Lotgi1|227286
Lotgi1|227290
Lotgi1|227305
Lotgi1|227329
Lotgi1|227335
Lotgi1|227338
Lotgi1|227345
Lotgi1|227355
Lotgi1|227360
Lotgi1|227373
Lotgi1|227376
Lotgi1|227386
Lotgi1|227399
Lotgi1|227422
Lotgi1|227443
Lotgi1|227454
Lotgi1|227472
Lotgi1|227502
Lotgi1|227518
Lotgi1|227532
Lotgi1|227534
Lotgi1|227579
Lotgi1|227593
Lotgi1|227682
Lotgi1|227729
Lotgi1|227755
Lotgi1|227769
Lotgi1|227775
Lotgi1|227779
Lotgi1|227781
Lotgi1|227782
Lotgi1|227783
Lotgi1|227784
Lotgi1|227785
Lotgi1|227796
Lotgi1|227797
Lotgi1|227798
Lotgi1|227805
Lotgi1|227806
Lotgi1|227813
Lotgi1|227818
Lotgi1|227820
Lotgi1|227825
Lotgi1|227826
Lotgi1|227827
Lotgi1|227829
Lotgi1|227830
Lotgi1|227834
Lotgi1|227836
Lotgi1|227840
Lotgi1|227841
Lotgi1|227845
Lotgi1|227847
Lotgi1|227854
Lotgi1|227855
Lotgi1|227856
Lotgi1|227857
Lotgi1|227858
Lotgi1|227866
Lotgi1|227874
Lotgi1|227877
Lotgi1|227879
Lotgi1|227883
Lotgi1|227885
Lotgi1|227887
Lotgi1|227888
Lotgi1|227892
Lotgi1|227894
Lotgi1|227895
Lotgi1|227897
Lotgi1|227898
Lotgi1|227899
Lotgi1|227900
Lotgi1|227902
Lotgi1|227913
Lotgi1|227914
Lotgi1|227917
Lotgi1|227923
Lotgi1|227927
Lotgi1|227929
Lotgi1|227933
Lotgi1|227939
Lotgi1|227947
Lotgi1|227949
Lotgi1|227950
Lotgi1|227961
Lotgi1|227962
Lotgi1|227965
Lotgi1|227967
Lotgi1|227971
Lotgi1|227972
Lotgi1|227973
Lotgi1|227974
Lotgi1|227977
Lotgi1|227980
Lotgi1|227981
Lotgi1|227988
Lotgi1|227992
Lotgi1|227994
Lotgi1|227996
Lotgi1|227997
Lotgi1|228002
Lotgi1|228004
Lotgi1|228010
Lotgi1|228011
Lotgi1|228016
Lotgi1|228018
Lotgi1|228022
Lotgi1|228026
Lotgi1|228027
Lotgi1|228029
Lotgi1|228030
Lotgi1|228034
Lotgi1|228040
Lotgi1|228042
Lotgi1|228043
Lotgi1|228044
Lotgi1|228045
Lotgi1|228046
Lotgi1|228048
Lotgi1|228053
Lotgi1|228054
Lotgi1|228055
Lotgi1|228056
Lotgi1|228057
Lotgi1|228058
Lotgi1|228061
Lotgi1|228065
Lotgi1|228067
Lotgi1|228069
Lotgi1|228073
Lotgi1|228074
Lotgi1|228076
Lotgi1|228077
Lotgi1|228078
Lotgi1|228079
Lotgi1|228083
Lotgi1|228086
Lotgi1|228088
Lotgi1|228096
Lotgi1|228100
Lotgi1|228101
Lotgi1|228102
Lotgi1|228103
Lotgi1|228104
Lotgi1|228107
Lotgi1|228108
Lotgi1|228109
Lotgi1|228110
Lotgi1|228111
Lotgi1|228113
Lotgi1|228123
Lotgi1|228125
Lotgi1|228133
Lotgi1|228134
Lotgi1|228139
Lotgi1|228140
Lotgi1|228141
Lotgi1|228146
Lotgi1|228147
Lotgi1|228148
Lotgi1|228149
Lotgi1|228153
Lotgi1|228160
Lotgi1|228161
Lotgi1|228169
Lotgi1|228174
Lotgi1|228176
Lotgi1|228177
Lotgi1|228186
Lotgi1|228190
Lotgi1|228193
Lotgi1|228195
Lotgi1|228200
Lotgi1|228205
Lotgi1|228206
Lotgi1|228209
Lotgi1|228210
Lotgi1|228212
Lotgi1|228215
Lotgi1|228216
Lotgi1|228218
Lotgi1|228219
Lotgi1|228220
Lotgi1|228221
Lotgi1|228222
Lotgi1|228225
Lotgi1|228226
Lotgi1|228229
Lotgi1|228230
Lotgi1|228232
Lotgi1|228235
Lotgi1|228236
Lotgi1|228237
Lotgi1|228238
Lotgi1|228239
Lotgi1|228240
Lotgi1|228243
Lotgi1|228247
Lotgi1|228255
Lotgi1|228257
Lotgi1|228259
Lotgi1|228261
Lotgi1|228262
Lotgi1|228264
Lotgi1|228266
Lotgi1|228267
Lotgi1|228268
Lotgi1|228269
Lotgi1|228270
Lotgi1|228271
Lotgi1|228273
Lotgi1|228275
Lotgi1|228276
Lotgi1|228277
Lotgi1|228278
Lotgi1|228288
Lotgi1|228299
Lotgi1|228300
Lotgi1|228304
Lotgi1|228313
Lotgi1|228315
Lotgi1|228325
Lotgi1|228330
Lotgi1|228331
Lotgi1|228332
Lotgi1|228335
Lotgi1|228336
Lotgi1|228342
Lotgi1|228345
Lotgi1|228346
Lotgi1|228347
Lotgi1|228348
Lotgi1|228355
Lotgi1|228361
Lotgi1|228365
Lotgi1|228371
Lotgi1|228372
Lotgi1|228373
Lotgi1|228375
Lotgi1|228376
Lotgi1|228377
Lotgi1|228378
Lotgi1|228380
Lotgi1|228383
Lotgi1|228384
Lotgi1|228385
Lotgi1|228391
Lotgi1|228392
Lotgi1|228393
Lotgi1|228394
Lotgi1|228395
Lotgi1|228399
Lotgi1|228402
Lotgi1|228404
Lotgi1|228405
Lotgi1|228408
Lotgi1|228409
Lotgi1|228413
Lotgi1|228416
Lotgi1|228417
Lotgi1|228420
Lotgi1|228425
Lotgi1|228426
Lotgi1|228427
Lotgi1|228434
Lotgi1|228437
Lotgi1|228440
Lotgi1|228442
Lotgi1|228443
Lotgi1|228445
Lotgi1|228452
Lotgi1|228455
Lotgi1|228463
Lotgi1|228465
Lotgi1|228466
Lotgi1|228476
Lotgi1|228477
Lotgi1|228487
Lotgi1|228488
Lotgi1|228498
Lotgi1|228499
Lotgi1|228500
Lotgi1|228503
Lotgi1|228508
Lotgi1|228523
Lotgi1|228526
Lotgi1|228531
Lotgi1|228532
Lotgi1|228534
Lotgi1|228537
Lotgi1|228539
Lotgi1|228548
Lotgi1|228554
Lotgi1|228558
Lotgi1|228559
Lotgi1|228560
Lotgi1|228561
Lotgi1|228563
Lotgi1|228568
Lotgi1|228569
Lotgi1|228570
Lotgi1|228571
Lotgi1|228572
Lotgi1|228573
Lotgi1|228576
Lotgi1|228577
Lotgi1|228583
Lotgi1|228585
Lotgi1|228589
Lotgi1|228595
Lotgi1|228596
Lotgi1|228597
Lotgi1|228601
Lotgi1|228602
Lotgi1|228603
Lotgi1|228609
Lotgi1|228614
Lotgi1|228617
Lotgi1|228625
Lotgi1|228626
Lotgi1|228627
Lotgi1|228630
Lotgi1|228632
Lotgi1|228637
Lotgi1|228639
Lotgi1|228640
Lotgi1|228644
Lotgi1|228646
Lotgi1|228649
Lotgi1|228650
Lotgi1|228652
Lotgi1|228655
Lotgi1|228656
Lotgi1|228659
Lotgi1|228660
Lotgi1|228661
Lotgi1|228662
Lotgi1|228663
Lotgi1|228664
Lotgi1|228668
Lotgi1|228669
Lotgi1|228678
Lotgi1|228679
Lotgi1|228685
Lotgi1|228686
Lotgi1|228687
Lotgi1|228688
Lotgi1|228689
Lotgi1|228690
Lotgi1|228691
Lotgi1|228693
Lotgi1|228694
Lotgi1|228695
Lotgi1|228696
Lotgi1|228700
Lotgi1|228701
Lotgi1|228702
Lotgi1|228703
Lotgi1|228704
Lotgi1|228705
Lotgi1|228706
Lotgi1|228707
Lotgi1|228722
Lotgi1|228723
Lotgi1|228731
Lotgi1|228735
Lotgi1|228739
Lotgi1|228741
Lotgi1|228742
Lotgi1|228743
Lotgi1|228747
Lotgi1|228750
Lotgi1|228751
Lotgi1|228752
Lotgi1|228753
Lotgi1|228754
Lotgi1|228755
Lotgi1|228761
Lotgi1|228769
Lotgi1|228774
Lotgi1|228776
Lotgi1|228777
Lotgi1|228779
Lotgi1|228780
Lotgi1|228783
Lotgi1|228788
Lotgi1|228789
Lotgi1|228790
Lotgi1|228791
Lotgi1|228793
Lotgi1|228794
Lotgi1|228796
Lotgi1|228802
Lotgi1|228808
Lotgi1|228809
Lotgi1|228810
Lotgi1|228811
Lotgi1|228812
Lotgi1|228817
Lotgi1|228823
Lotgi1|228827
Lotgi1|228830
Lotgi1|228833
Lotgi1|228836
Lotgi1|228841
Lotgi1|228846
Lotgi1|228850
Lotgi1|228854
Lotgi1|228859
Lotgi1|228862
Lotgi1|228863
Lotgi1|228864
Lotgi1|228867
Lotgi1|228869
Lotgi1|228870
Lotgi1|228872
Lotgi1|228873
Lotgi1|228874
Lotgi1|228879
Lotgi1|228881
Lotgi1|228882
Lotgi1|228885
Lotgi1|228886
Lotgi1|228893
Lotgi1|228901
Lotgi1|228902
Lotgi1|228903
Lotgi1|228905
Lotgi1|228908
Lotgi1|228909
Lotgi1|228910
Lotgi1|228911
Lotgi1|228913
Lotgi1|228915
Lotgi1|228920
Lotgi1|228922
Lotgi1|228923
Lotgi1|228926
Lotgi1|228927
Lotgi1|228933
Lotgi1|228934
Lotgi1|228935
Lotgi1|228939
Lotgi1|228946
Lotgi1|228947
Lotgi1|228949
Lotgi1|228950
Lotgi1|228955
Lotgi1|228958
Lotgi1|228960
Lotgi1|228961
Lotgi1|228966
Lotgi1|228968
Lotgi1|228970
Lotgi1|228972
Lotgi1|228978
Lotgi1|228982
Lotgi1|228989
Lotgi1|228990
Lotgi1|228992
Lotgi1|228994
Lotgi1|228995
Lotgi1|228996
Lotgi1|228997
Lotgi1|229000
Lotgi1|229002
Lotgi1|229003
Lotgi1|229007
Lotgi1|229008
Lotgi1|229010
Lotgi1|229018
Lotgi1|229019
Lotgi1|229023
Lotgi1|229029
Lotgi1|229034
Lotgi1|229048
Lotgi1|229054
Lotgi1|229055
Lotgi1|229056
Lotgi1|229061
Lotgi1|229063
Lotgi1|229064
Lotgi1|229069
Lotgi1|229070
Lotgi1|229072
Lotgi1|229073
Lotgi1|229075
Lotgi1|229077
Lotgi1|229081
Lotgi1|229082
Lotgi1|229083
Lotgi1|229085
Lotgi1|229086
Lotgi1|229090
Lotgi1|229092
Lotgi1|229097
Lotgi1|229098
Lotgi1|229102
Lotgi1|229103
Lotgi1|229104
Lotgi1|229109
Lotgi1|229110
Lotgi1|229115
Lotgi1|229116
Lotgi1|229117
Lotgi1|229119
Lotgi1|229132
Lotgi1|229134
Lotgi1|229135
Lotgi1|229142
Lotgi1|229148
Lotgi1|229149
Lotgi1|229151
Lotgi1|229152
Lotgi1|229158
Lotgi1|229162
Lotgi1|229164
Lotgi1|229168
Lotgi1|229171
Lotgi1|229175
Lotgi1|229181
Lotgi1|229186
Lotgi1|229192
Lotgi1|229193
Lotgi1|229196
Lotgi1|229207
Lotgi1|229208
Lotgi1|229211
Lotgi1|229217
Lotgi1|229218
Lotgi1|229220
Lotgi1|229223
Lotgi1|229225
Lotgi1|229226
Lotgi1|229229
Lotgi1|229230
Lotgi1|229235
Lotgi1|229236
Lotgi1|229237
Lotgi1|229238
Lotgi1|229242
Lotgi1|229244
Lotgi1|229246
Lotgi1|229247
Lotgi1|229248
Lotgi1|229249
Lotgi1|229255
Lotgi1|229256
Lotgi1|229257
Lotgi1|229258
Lotgi1|229259
Lotgi1|229264
Lotgi1|229265
Lotgi1|229266
Lotgi1|229268
Lotgi1|229272
Lotgi1|229275
Lotgi1|229276
Lotgi1|229277
Lotgi1|229278
Lotgi1|229280
Lotgi1|229291
Lotgi1|229292
Lotgi1|229308
Lotgi1|229311
Lotgi1|229316
Lotgi1|229321
Lotgi1|229327
Lotgi1|229329
Lotgi1|229331
Lotgi1|229333
Lotgi1|229335
Lotgi1|229340
Lotgi1|229341
Lotgi1|229342
Lotgi1|229348
Lotgi1|229356
Lotgi1|229358
Lotgi1|229359
Lotgi1|229365
Lotgi1|229366
Lotgi1|229367
Lotgi1|229368
Lotgi1|229372
Lotgi1|229373
Lotgi1|229375
Lotgi1|229384
Lotgi1|229390
Lotgi1|229391
Lotgi1|229392
Lotgi1|229397
Lotgi1|229407
Lotgi1|229410
Lotgi1|229413
Lotgi1|229414
Lotgi1|229416
Lotgi1|229417
Lotgi1|229418
Lotgi1|229420
Lotgi1|229422
Lotgi1|229424
Lotgi1|229425
Lotgi1|229427
Lotgi1|229430
Lotgi1|229436
Lotgi1|229439
Lotgi1|229442
Lotgi1|229443
Lotgi1|229450
Lotgi1|229452
Lotgi1|229455
Lotgi1|229456
Lotgi1|229462
Lotgi1|229463
Lotgi1|229464
Lotgi1|229474
Lotgi1|229475
Lotgi1|229477
Lotgi1|229481
Lotgi1|229482
Lotgi1|229485
Lotgi1|229486
Lotgi1|229487
Lotgi1|229488
Lotgi1|229491
Lotgi1|229494
Lotgi1|229500
Lotgi1|229501
Lotgi1|229502
Lotgi1|229509
Lotgi1|229513
Lotgi1|229514
Lotgi1|229515
Lotgi1|229516
Lotgi1|229526
Lotgi1|229530
Lotgi1|229535
Lotgi1|229538
Lotgi1|229539
Lotgi1|229541
Lotgi1|229543
Lotgi1|229546
Lotgi1|229547
Lotgi1|229548
Lotgi1|229551
Lotgi1|229554
Lotgi1|229555
Lotgi1|229571
Lotgi1|229572
Lotgi1|229573
Lotgi1|229574
Lotgi1|229575
Lotgi1|229577
Lotgi1|229578
Lotgi1|229585
Lotgi1|229594
Lotgi1|229595
Lotgi1|229596
Lotgi1|229597
Lotgi1|229608
Lotgi1|229612
Lotgi1|229613
Lotgi1|229618
Lotgi1|229619
Lotgi1|229621
Lotgi1|229624
Lotgi1|229627
Lotgi1|229628
Lotgi1|229629
Lotgi1|229633
Lotgi1|229634
Lotgi1|229635
Lotgi1|229638
Lotgi1|229639
Lotgi1|229644
Lotgi1|229648
Lotgi1|229651
Lotgi1|229657
Lotgi1|229668
Lotgi1|229680
Lotgi1|229683
Lotgi1|229695
Lotgi1|229697
Lotgi1|229698
Lotgi1|229701
Lotgi1|229704
Lotgi1|229705
Lotgi1|229706
Lotgi1|229710
Lotgi1|229715
Lotgi1|229722
Lotgi1|229728
Lotgi1|229731
Lotgi1|229732
Lotgi1|229738
Lotgi1|229745
Lotgi1|229754
Lotgi1|229761
Lotgi1|229767
Lotgi1|229773
Lotgi1|229774
Lotgi1|229776
Lotgi1|229777
Lotgi1|229778
Lotgi1|229780
Lotgi1|229786
Lotgi1|229790
Lotgi1|229791
Lotgi1|229792
Lotgi1|229801
Lotgi1|229803
Lotgi1|229805
Lotgi1|229807
Lotgi1|229816
Lotgi1|229818
Lotgi1|229819
Lotgi1|229820
Lotgi1|229821
Lotgi1|229825
Lotgi1|229826
Lotgi1|229827
Lotgi1|229828
Lotgi1|229832
Lotgi1|229834
Lotgi1|229835
Lotgi1|229836
Lotgi1|229839
Lotgi1|229846
Lotgi1|229851
Lotgi1|229856
Lotgi1|229859
Lotgi1|229861
Lotgi1|229862
Lotgi1|229868
Lotgi1|229878
Lotgi1|229879
Lotgi1|229882
Lotgi1|229887
Lotgi1|229889
Lotgi1|229894
Lotgi1|229900
Lotgi1|229901
Lotgi1|229903
Lotgi1|229906
Lotgi1|229909
Lotgi1|229916
Lotgi1|229917
Lotgi1|229919
Lotgi1|229923
Lotgi1|229926
Lotgi1|229950
Lotgi1|229951
Lotgi1|229956
Lotgi1|229959
Lotgi1|229960
Lotgi1|229961
Lotgi1|229963
Lotgi1|229966
Lotgi1|229967
Lotgi1|229968
Lotgi1|229969
Lotgi1|229970
Lotgi1|229975
Lotgi1|229976
Lotgi1|229978
Lotgi1|229984
Lotgi1|229985
Lotgi1|229988
Lotgi1|229990
Lotgi1|229992
Lotgi1|229995
Lotgi1|229996
Lotgi1|229997
Lotgi1|230001
Lotgi1|230002
Lotgi1|230007
Lotgi1|230022
Lotgi1|230024
Lotgi1|230026
Lotgi1|230028
Lotgi1|230029
Lotgi1|230032
Lotgi1|230033
Lotgi1|230034
Lotgi1|230035
Lotgi1|230036
Lotgi1|230038
Lotgi1|230039
Lotgi1|230041
Lotgi1|230044
Lotgi1|230045
Lotgi1|230048
Lotgi1|230049
Lotgi1|230050
Lotgi1|230052
Lotgi1|230055
Lotgi1|230064
Lotgi1|230066
Lotgi1|230067
Lotgi1|230068
Lotgi1|230072
Lotgi1|230079
Lotgi1|230080
Lotgi1|230081
Lotgi1|230082
Lotgi1|230086
Lotgi1|230087
Lotgi1|230088
Lotgi1|230092
Lotgi1|230094
Lotgi1|230095
Lotgi1|230098
Lotgi1|230099
Lotgi1|230103
Lotgi1|230106
Lotgi1|230107
Lotgi1|230121
Lotgi1|230122
Lotgi1|230123
Lotgi1|230124
Lotgi1|230146
Lotgi1|230149
Lotgi1|230154
Lotgi1|230169
Lotgi1|230170
Lotgi1|230171
Lotgi1|230173
Lotgi1|230176
Lotgi1|230191
Lotgi1|230202
Lotgi1|230203
Lotgi1|230204
Lotgi1|230213
Lotgi1|230214
Lotgi1|230220
Lotgi1|230221
Lotgi1|230223
Lotgi1|230224
Lotgi1|230226
Lotgi1|230228
Lotgi1|230230
Lotgi1|230231
Lotgi1|230236
Lotgi1|230237
Lotgi1|230238
Lotgi1|230242
Lotgi1|230243
Lotgi1|230248
Lotgi1|230249
Lotgi1|230253
Lotgi1|230254
Lotgi1|230260
Lotgi1|230263
Lotgi1|230266
Lotgi1|230267
Lotgi1|230271
Lotgi1|230274
Lotgi1|230280
Lotgi1|230289
Lotgi1|230291
Lotgi1|230299
Lotgi1|230301
Lotgi1|230306
Lotgi1|230307
Lotgi1|230310
Lotgi1|230313
Lotgi1|230316
Lotgi1|230318
Lotgi1|230320
Lotgi1|230324
Lotgi1|230326
Lotgi1|230330
Lotgi1|230332
Lotgi1|230340
Lotgi1|230355
Lotgi1|230360
Lotgi1|230366
Lotgi1|230371
Lotgi1|230376
Lotgi1|230377
Lotgi1|230378
Lotgi1|230381
Lotgi1|230388
Lotgi1|230389
Lotgi1|230391
Lotgi1|230398
Lotgi1|230410
Lotgi1|230423
Lotgi1|230424
Lotgi1|230426
Lotgi1|230427
Lotgi1|230434
Lotgi1|230440
Lotgi1|230443
Lotgi1|230450
Lotgi1|230453
Lotgi1|230455
Lotgi1|230457
Lotgi1|230460
Lotgi1|230461
Lotgi1|230465
Lotgi1|230466
Lotgi1|230469
Lotgi1|230473
Lotgi1|230474
Lotgi1|230477
Lotgi1|230482
Lotgi1|230483
Lotgi1|230485
Lotgi1|230487
Lotgi1|230488
Lotgi1|230489
Lotgi1|230492
Lotgi1|230493
Lotgi1|230495
Lotgi1|230500
Lotgi1|230504
Lotgi1|230508
Lotgi1|230510
Lotgi1|230512
Lotgi1|230513
Lotgi1|230515
Lotgi1|230516
Lotgi1|230517
Lotgi1|230527
Lotgi1|230528
Lotgi1|230532
Lotgi1|230533
Lotgi1|230536
Lotgi1|230540
Lotgi1|230541
Lotgi1|230548
Lotgi1|230552
Lotgi1|230554
Lotgi1|230562
Lotgi1|230563
Lotgi1|230568
Lotgi1|230575
Lotgi1|230578
Lotgi1|230579
Lotgi1|230580
Lotgi1|230581
Lotgi1|230583
Lotgi1|230584
Lotgi1|230585
Lotgi1|230586
Lotgi1|230588
Lotgi1|230589
Lotgi1|230592
Lotgi1|230595
Lotgi1|230597
Lotgi1|230599
Lotgi1|230602
Lotgi1|230606
Lotgi1|230612
Lotgi1|230615
Lotgi1|230616
Lotgi1|230619
Lotgi1|230621
Lotgi1|230633
Lotgi1|230639
Lotgi1|230640
Lotgi1|230642
Lotgi1|230645
Lotgi1|230651
Lotgi1|230654
Lotgi1|230659
Lotgi1|230660
Lotgi1|230663
Lotgi1|230664
Lotgi1|230670
Lotgi1|230671
Lotgi1|230679
Lotgi1|230682
Lotgi1|230686
Lotgi1|230687
Lotgi1|230688
Lotgi1|230689
Lotgi1|230690
Lotgi1|230691
Lotgi1|230692
Lotgi1|230693
Lotgi1|230701
Lotgi1|230702
Lotgi1|230704
Lotgi1|230707
Lotgi1|230712
Lotgi1|230713
Lotgi1|230720
Lotgi1|230722
Lotgi1|230724
Lotgi1|230727
Lotgi1|230729
Lotgi1|230731
Lotgi1|230732
Lotgi1|230733
Lotgi1|230734
Lotgi1|230810
Lotgi1|230812
Lotgi1|230826
Lotgi1|230838
Lotgi1|230841
Lotgi1|230842
Lotgi1|230843
Lotgi1|230844
Lotgi1|230848
Lotgi1|230852
Lotgi1|230854
Lotgi1|230855
Lotgi1|230861
Lotgi1|230866
Lotgi1|230870
Lotgi1|230875
Lotgi1|230876
Lotgi1|230877
Lotgi1|230879
Lotgi1|230880
Lotgi1|230881
Lotgi1|230882
Lotgi1|230884
Lotgi1|230885
Lotgi1|230887
Lotgi1|230888
Lotgi1|230890
Lotgi1|230898
Lotgi1|230924
Lotgi1|230925
Lotgi1|230936
Lotgi1|230950
Lotgi1|230973
Lotgi1|230983
Lotgi1|230986
Lotgi1|230987
Lotgi1|230991
Lotgi1|230996
Lotgi1|230999
Lotgi1|231000
Lotgi1|231004
Lotgi1|231005
Lotgi1|231007
Lotgi1|231009
Lotgi1|231010
Lotgi1|231021
Lotgi1|231022
Lotgi1|231024
Lotgi1|231033
Lotgi1|231044
Lotgi1|231046
Lotgi1|231047
Lotgi1|231049
Lotgi1|231051
Lotgi1|231054
Lotgi1|231056
Lotgi1|231057
Lotgi1|231058
Lotgi1|231062
Lotgi1|231063
Lotgi1|231065
Lotgi1|231066
Lotgi1|231067
Lotgi1|231070
Lotgi1|231072
Lotgi1|231075
Lotgi1|231076
Lotgi1|231077
Lotgi1|231078
Lotgi1|231081
Lotgi1|231082
Lotgi1|231086
Lotgi1|231088
Lotgi1|231090
Lotgi1|231093
Lotgi1|231094
Lotgi1|231095
Lotgi1|231098
Lotgi1|231103
Lotgi1|231104
Lotgi1|231105
Lotgi1|231106
Lotgi1|231108
Lotgi1|231110
Lotgi1|231111
Lotgi1|231115
Lotgi1|231116
Lotgi1|231120
Lotgi1|231121
Lotgi1|231124
Lotgi1|231125
Lotgi1|231126
Lotgi1|231136
Lotgi1|231137
Lotgi1|231138
Lotgi1|231139
Lotgi1|231140
Lotgi1|231148
Lotgi1|231151
Lotgi1|231159
Lotgi1|231161
Lotgi1|231162
Lotgi1|231163
Lotgi1|231164
Lotgi1|231165
Lotgi1|231168
Lotgi1|231170
Lotgi1|231177
Lotgi1|231179
Lotgi1|231186
Lotgi1|231190
Lotgi1|231191
Lotgi1|231195
Lotgi1|231196
Lotgi1|231197
Lotgi1|231199
Lotgi1|231200
Lotgi1|231207
Lotgi1|231208
Lotgi1|231209
Lotgi1|231210
Lotgi1|231215
Lotgi1|231217
Lotgi1|231221
Lotgi1|231222
Lotgi1|231226
Lotgi1|231230
Lotgi1|231232
Lotgi1|231240
Lotgi1|231242
Lotgi1|231246
Lotgi1|231250
Lotgi1|231254
Lotgi1|231257
Lotgi1|231265
Lotgi1|231266
Lotgi1|231273
Lotgi1|231274
Lotgi1|231280
Lotgi1|231283
Lotgi1|231285
Lotgi1|231286
Lotgi1|231295
Lotgi1|231296
Lotgi1|231297
Lotgi1|231298
Lotgi1|231299
Lotgi1|231300
Lotgi1|231303
Lotgi1|231304
Lotgi1|231305
Lotgi1|231306
Lotgi1|231307
Lotgi1|231309
Lotgi1|231321
Lotgi1|231325
Lotgi1|231326
Lotgi1|231331
Lotgi1|231335
Lotgi1|231336
Lotgi1|231337
Lotgi1|231339
Lotgi1|231346
Lotgi1|231352
Lotgi1|231354
Lotgi1|231356
Lotgi1|231357
Lotgi1|231358
Lotgi1|231362
Lotgi1|231366
Lotgi1|231367
Lotgi1|231368
Lotgi1|231372
Lotgi1|231377
Lotgi1|231384
Lotgi1|231385
Lotgi1|231388
Lotgi1|231390
Lotgi1|231392
Lotgi1|231395
Lotgi1|231402
Lotgi1|231405
Lotgi1|231408
Lotgi1|231410
Lotgi1|231412
Lotgi1|231414
Lotgi1|231422
Lotgi1|231423
Lotgi1|231426
Lotgi1|231427
Lotgi1|231429
Lotgi1|231431
Lotgi1|231434
Lotgi1|231435
Lotgi1|231436
Lotgi1|231437
Lotgi1|231439
Lotgi1|231447
Lotgi1|231448
Lotgi1|231450
Lotgi1|231452
Lotgi1|231453
Lotgi1|231455
Lotgi1|231460
Lotgi1|231463
Lotgi1|231464
Lotgi1|231468
Lotgi1|231473
Lotgi1|231474
Lotgi1|231475
Lotgi1|231476
Lotgi1|231480
Lotgi1|231485
Lotgi1|231487
Lotgi1|231492
Lotgi1|231496
Lotgi1|231498
Lotgi1|231500
Lotgi1|231501
Lotgi1|231503
Lotgi1|231504
Lotgi1|231509
Lotgi1|231514
Lotgi1|231523
Lotgi1|231527
Lotgi1|231528
Lotgi1|231530
Lotgi1|231532
Lotgi1|231533
Lotgi1|231535
Lotgi1|231539
Lotgi1|231541
Lotgi1|231543
Lotgi1|231545
Lotgi1|231547
Lotgi1|231548
Lotgi1|231551
Lotgi1|231552
Lotgi1|231558
Lotgi1|231559
Lotgi1|231562
Lotgi1|231563
Lotgi1|231565
Lotgi1|231568
Lotgi1|231570
Lotgi1|231571
Lotgi1|231573
Lotgi1|231577
Lotgi1|231584
Lotgi1|231585
Lotgi1|231588
Lotgi1|231593
Lotgi1|231596
Lotgi1|231601
Lotgi1|231602
Lotgi1|231605
Lotgi1|231610
Lotgi1|231612
Lotgi1|231624
Lotgi1|231625
Lotgi1|231635
Lotgi1|231639
Lotgi1|231640
Lotgi1|231641
Lotgi1|231643
Lotgi1|231644
Lotgi1|231645
Lotgi1|231650
Lotgi1|231651
Lotgi1|231652
Lotgi1|231653
Lotgi1|231655
Lotgi1|231656
Lotgi1|231658
Lotgi1|231659
Lotgi1|231660
Lotgi1|231664
Lotgi1|231665
Lotgi1|231679
Lotgi1|231684
Lotgi1|231686
Lotgi1|231687
Lotgi1|231693
Lotgi1|231694
Lotgi1|231695
Lotgi1|231699
Lotgi1|231708
Lotgi1|231711
Lotgi1|231712
Lotgi1|231717
Lotgi1|231720
Lotgi1|231723
Lotgi1|231724
Lotgi1|231727
Lotgi1|231728
Lotgi1|231732
Lotgi1|231733
Lotgi1|231734
Lotgi1|231738
Lotgi1|231739
Lotgi1|231740
Lotgi1|231741
Lotgi1|231744
Lotgi1|231745
Lotgi1|231746
Lotgi1|231748
Lotgi1|231750
Lotgi1|231752
Lotgi1|231754
Lotgi1|231756
Lotgi1|231758
Lotgi1|231759
Lotgi1|231761
Lotgi1|231769
Lotgi1|231772
Lotgi1|231773
Lotgi1|231774
Lotgi1|231775
Lotgi1|231780
Lotgi1|231783
Lotgi1|231784
Lotgi1|231786
Lotgi1|231795
Lotgi1|231798
Lotgi1|231800
Lotgi1|231803
Lotgi1|231806
Lotgi1|231807
Lotgi1|231811
Lotgi1|231816
Lotgi1|231818
Lotgi1|231819
Lotgi1|231826
Lotgi1|231828
Lotgi1|231829
Lotgi1|231833
Lotgi1|231837
Lotgi1|231838
Lotgi1|231842
Lotgi1|231843
Lotgi1|231844
Lotgi1|231845
Lotgi1|231847
Lotgi1|231852
Lotgi1|231853
Lotgi1|231855
Lotgi1|231862
Lotgi1|231864
Lotgi1|231865
Lotgi1|231867
Lotgi1|231869
Lotgi1|231871
Lotgi1|231876
Lotgi1|231883
Lotgi1|231884
Lotgi1|231887
Lotgi1|231890
Lotgi1|231891
Lotgi1|231895
Lotgi1|231896
Lotgi1|231904
Lotgi1|231908
Lotgi1|231910
Lotgi1|231912
Lotgi1|231914
Lotgi1|231915
Lotgi1|231916
Lotgi1|231918
Lotgi1|231921
Lotgi1|231922
Lotgi1|231924
Lotgi1|231925
Lotgi1|231926
Lotgi1|231928
Lotgi1|231930
Lotgi1|231933
Lotgi1|231935
Lotgi1|231944
Lotgi1|231953
Lotgi1|231954
Lotgi1|231960
Lotgi1|231961
Lotgi1|231964
Lotgi1|231966
Lotgi1|231967
Lotgi1|231980
Lotgi1|231994
Lotgi1|231995
Lotgi1|232000
Lotgi1|232003
Lotgi1|232014
Lotgi1|232022
Lotgi1|232026
Lotgi1|232029
Lotgi1|232030
Lotgi1|232032
Lotgi1|232035
Lotgi1|232036
Lotgi1|232038
Lotgi1|232041
Lotgi1|232043
Lotgi1|232049
Lotgi1|232050
Lotgi1|232051
Lotgi1|232052
Lotgi1|232054
Lotgi1|232056
Lotgi1|232059
Lotgi1|232069
Lotgi1|232070
Lotgi1|232075
Lotgi1|232077
Lotgi1|232078
Lotgi1|232087
Lotgi1|232099
Lotgi1|232101
Lotgi1|232105
Lotgi1|232118
Lotgi1|232120
Lotgi1|232122
Lotgi1|232123
Lotgi1|232124
Lotgi1|232129
Lotgi1|232132
Lotgi1|232137
Lotgi1|232141
Lotgi1|232143
Lotgi1|232144
Lotgi1|232148
Lotgi1|232154
Lotgi1|232155
Lotgi1|232164
Lotgi1|232166
Lotgi1|232168
Lotgi1|232173
Lotgi1|232181
Lotgi1|232182
Lotgi1|232185
Lotgi1|232186
Lotgi1|232192
Lotgi1|232201
Lotgi1|232202
Lotgi1|232207
Lotgi1|232208
Lotgi1|232209
Lotgi1|232210
Lotgi1|232212
Lotgi1|232214
Lotgi1|232221
Lotgi1|232223
Lotgi1|232224
Lotgi1|232225
Lotgi1|232226
Lotgi1|232232
Lotgi1|232233
Lotgi1|232237
Lotgi1|232244
Lotgi1|232248
Lotgi1|232250
Lotgi1|232252
Lotgi1|232253
Lotgi1|232255
Lotgi1|232257
Lotgi1|232259
Lotgi1|232262
Lotgi1|232263
Lotgi1|232264
Lotgi1|232267
Lotgi1|232269
Lotgi1|232270
Lotgi1|232271
Lotgi1|232275
Lotgi1|232276
Lotgi1|232281
Lotgi1|232286
Lotgi1|232288
Lotgi1|232289
Lotgi1|232290
Lotgi1|232293
Lotgi1|232294
Lotgi1|232295
Lotgi1|232298
Lotgi1|232302
Lotgi1|232303
Lotgi1|232306
Lotgi1|232307
Lotgi1|232322
Lotgi1|232327
Lotgi1|232331
Lotgi1|232334
Lotgi1|232335
Lotgi1|232340
Lotgi1|232343
Lotgi1|232353
Lotgi1|232354
Lotgi1|232355
Lotgi1|232356
Lotgi1|232357
Lotgi1|232362
Lotgi1|232363
Lotgi1|232365
Lotgi1|232377
Lotgi1|232378
Lotgi1|232380
Lotgi1|232383
Lotgi1|232384
Lotgi1|232386
Lotgi1|232390
Lotgi1|232399
Lotgi1|232400
Lotgi1|232401
Lotgi1|232402
Lotgi1|232403
Lotgi1|232407
Lotgi1|232408
Lotgi1|232409
Lotgi1|232414
Lotgi1|232415
Lotgi1|232423
Lotgi1|232424
Lotgi1|232426
Lotgi1|232427
Lotgi1|232428
Lotgi1|232430
Lotgi1|232438
Lotgi1|232439
Lotgi1|232445
Lotgi1|232446
Lotgi1|232447
Lotgi1|232448
Lotgi1|232452
Lotgi1|232454
Lotgi1|232455
Lotgi1|232459
Lotgi1|232460
Lotgi1|232461
Lotgi1|232463
Lotgi1|232464
Lotgi1|232467
Lotgi1|232470
Lotgi1|232475
Lotgi1|232476
Lotgi1|232477
Lotgi1|232478
Lotgi1|232483
Lotgi1|232491
Lotgi1|232492
Lotgi1|232497
Lotgi1|232498
Lotgi1|232500
Lotgi1|232506
Lotgi1|232508
Lotgi1|232514
Lotgi1|232515
Lotgi1|232519
Lotgi1|232520
Lotgi1|232526
Lotgi1|232538
Lotgi1|232539
Lotgi1|232540
Lotgi1|232543
Lotgi1|232545
Lotgi1|232547
Lotgi1|232549
Lotgi1|232553
Lotgi1|232555
Lotgi1|232556
Lotgi1|232557
Lotgi1|232558
Lotgi1|232559
Lotgi1|232560
Lotgi1|232563
Lotgi1|232564
Lotgi1|232565
Lotgi1|232566
Lotgi1|232567
Lotgi1|232568
Lotgi1|232569
Lotgi1|232570
Lotgi1|232571
Lotgi1|232572
Lotgi1|232573
Lotgi1|232578
Lotgi1|232580
Lotgi1|232582
Lotgi1|232587
Lotgi1|232589
Lotgi1|232590
Lotgi1|232592
Lotgi1|232593
Lotgi1|232598
Lotgi1|232600
Lotgi1|232604
Lotgi1|232605
Lotgi1|232606
Lotgi1|232607
Lotgi1|232615
Lotgi1|232618
Lotgi1|232622
Lotgi1|232623
Lotgi1|232629
Lotgi1|232630
Lotgi1|232639
Lotgi1|232647
Lotgi1|232648
Lotgi1|232649
Lotgi1|232653
Lotgi1|232655
Lotgi1|232670
Lotgi1|232671
Lotgi1|232673
Lotgi1|232674
Lotgi1|232675
Lotgi1|232677
Lotgi1|232678
Lotgi1|232681
Lotgi1|232682
Lotgi1|232683
Lotgi1|232686
Lotgi1|232689
Lotgi1|232697
Lotgi1|232701
Lotgi1|232702
Lotgi1|232703
Lotgi1|232712
Lotgi1|232713
Lotgi1|232714
Lotgi1|232715
Lotgi1|232717
Lotgi1|232718
Lotgi1|232720
Lotgi1|232722
Lotgi1|232724
Lotgi1|232725
Lotgi1|232728
Lotgi1|232733
Lotgi1|232734
Lotgi1|232738
Lotgi1|232739
Lotgi1|232741
Lotgi1|232745
Lotgi1|232746
Lotgi1|232747
Lotgi1|232752
Lotgi1|232755
Lotgi1|232757
Lotgi1|232758
Lotgi1|232761
Lotgi1|232762
Lotgi1|232765
Lotgi1|232780
Lotgi1|232781
Lotgi1|232783
Lotgi1|232784
Lotgi1|232789
Lotgi1|232790
Lotgi1|232792
Lotgi1|232796
Lotgi1|232797
Lotgi1|232799
Lotgi1|232809
Lotgi1|232810
Lotgi1|232820
Lotgi1|232824
Lotgi1|232830
Lotgi1|232831
Lotgi1|232832
Lotgi1|232837
Lotgi1|232838
Lotgi1|232842
Lotgi1|232844
Lotgi1|232853
Lotgi1|232855
Lotgi1|232858
Lotgi1|232861
Lotgi1|232864
Lotgi1|232866
Lotgi1|232871
Lotgi1|232873
Lotgi1|232874
Lotgi1|232875
Lotgi1|232879
Lotgi1|232880
Lotgi1|232881
Lotgi1|232882
Lotgi1|232889
Lotgi1|232892
Lotgi1|232893
Lotgi1|232897
Lotgi1|232898
Lotgi1|232904
Lotgi1|232905
Lotgi1|232906
Lotgi1|232907
Lotgi1|232908
Lotgi1|232909
Lotgi1|232913
Lotgi1|232916
Lotgi1|232917
Lotgi1|232922
Lotgi1|232925
Lotgi1|232926
Lotgi1|232936
Lotgi1|232939
Lotgi1|232941
Lotgi1|232950
Lotgi1|232951
Lotgi1|232952
Lotgi1|232953
Lotgi1|232956
Lotgi1|232957
Lotgi1|232958
Lotgi1|232962
Lotgi1|232963
Lotgi1|232967
Lotgi1|232968
Lotgi1|232969
Lotgi1|232973
Lotgi1|232975
Lotgi1|232977
Lotgi1|232981
Lotgi1|232989
Lotgi1|232991
Lotgi1|232995
Lotgi1|232997
Lotgi1|232998
Lotgi1|233001
Lotgi1|233005
Lotgi1|233011
Lotgi1|233012
Lotgi1|233022
Lotgi1|233025
Lotgi1|233027
Lotgi1|233029
Lotgi1|233032
Lotgi1|233043
Lotgi1|233044
Lotgi1|233046
Lotgi1|233049
Lotgi1|233052
Lotgi1|233053
Lotgi1|233055
Lotgi1|233056
Lotgi1|233060
Lotgi1|233061
Lotgi1|233068
Lotgi1|233072
Lotgi1|233073
Lotgi1|233074
Lotgi1|233075
Lotgi1|233078
Lotgi1|233079
Lotgi1|233081
Lotgi1|233083
Lotgi1|233086
Lotgi1|233089
Lotgi1|233091
Lotgi1|233093
Lotgi1|233095
Lotgi1|233100
Lotgi1|233102
Lotgi1|233104
Lotgi1|233106
Lotgi1|233112
Lotgi1|233114
Lotgi1|233116
Lotgi1|233117
Lotgi1|233119
Lotgi1|233123
Lotgi1|233138
Lotgi1|233141
Lotgi1|233142
Lotgi1|233146
Lotgi1|233161
Lotgi1|233162
Lotgi1|233165
Lotgi1|233168
Lotgi1|233174
Lotgi1|233175
Lotgi1|233176
Lotgi1|233180
Lotgi1|233185
Lotgi1|233189
Lotgi1|233191
Lotgi1|233199
Lotgi1|233200
Lotgi1|233201
Lotgi1|233202
Lotgi1|233204
Lotgi1|233205
Lotgi1|233207
Lotgi1|233210
Lotgi1|233213
Lotgi1|233214
Lotgi1|233215
Lotgi1|233216
Lotgi1|233217
Lotgi1|233221
Lotgi1|233223
Lotgi1|233225
Lotgi1|233226
Lotgi1|233228
Lotgi1|233236
Lotgi1|233239
Lotgi1|233241
Lotgi1|233244
Lotgi1|233247
Lotgi1|233248
Lotgi1|233250
Lotgi1|233255
Lotgi1|233260
Lotgi1|233261
Lotgi1|233264
Lotgi1|233265
Lotgi1|233266
Lotgi1|233267
Lotgi1|233270
Lotgi1|233274
Lotgi1|233275
Lotgi1|233276
Lotgi1|233281
Lotgi1|233290
Lotgi1|233301
Lotgi1|233302
Lotgi1|233303
Lotgi1|233304
Lotgi1|233305
Lotgi1|233306
Lotgi1|233308
Lotgi1|233309
Lotgi1|233310
Lotgi1|233315
Lotgi1|233316
Lotgi1|233317
Lotgi1|233318
Lotgi1|233329
Lotgi1|233333
Lotgi1|233335
Lotgi1|233338
Lotgi1|233341
Lotgi1|233342
Lotgi1|233343
Lotgi1|233346
Lotgi1|233347
Lotgi1|233348
Lotgi1|233350
Lotgi1|233351
Lotgi1|233352
Lotgi1|233356
Lotgi1|233357
Lotgi1|233360
Lotgi1|233363
Lotgi1|233364
Lotgi1|233366
Lotgi1|233367
Lotgi1|233371
Lotgi1|233378
Lotgi1|233379
Lotgi1|233389
Lotgi1|233390
Lotgi1|233392
Lotgi1|233393
Lotgi1|233395
Lotgi1|233396
Lotgi1|233397
Lotgi1|233398
Lotgi1|233404
Lotgi1|233407
Lotgi1|233408
Lotgi1|233411
Lotgi1|233420
Lotgi1|233423
Lotgi1|233426
Lotgi1|233427
Lotgi1|233430
Lotgi1|233431
Lotgi1|233438
Lotgi1|233447
Lotgi1|233448
Lotgi1|233451
Lotgi1|233453
Lotgi1|233455
Lotgi1|233457
Lotgi1|233458
Lotgi1|233460
Lotgi1|233461
Lotgi1|233462
Lotgi1|233463
Lotgi1|233473
Lotgi1|233488
Lotgi1|233490
Lotgi1|233494
Lotgi1|233504
Lotgi1|233511
Lotgi1|233512
Lotgi1|233514
Lotgi1|233515
Lotgi1|233518
Lotgi1|233521
Lotgi1|233522
Lotgi1|233523
Lotgi1|233524
Lotgi1|233525
Lotgi1|233526
Lotgi1|233527
Lotgi1|233528
Lotgi1|233529
Lotgi1|233532
Lotgi1|233534
Lotgi1|233544
Lotgi1|233560
Lotgi1|233561
Lotgi1|233565
Lotgi1|233566
Lotgi1|233567
Lotgi1|233580
Lotgi1|233581
Lotgi1|233583
Lotgi1|233585
Lotgi1|233588
Lotgi1|233590
Lotgi1|233600
Lotgi1|233608
Lotgi1|233609
Lotgi1|233612
Lotgi1|233615
Lotgi1|233620
Lotgi1|233621
Lotgi1|233624
Lotgi1|233628
Lotgi1|233643
Lotgi1|233653
Lotgi1|233654
Lotgi1|233655
Lotgi1|233660
Lotgi1|233663
Lotgi1|233665
Lotgi1|233666
Lotgi1|233682
Lotgi1|233685
Lotgi1|233686
Lotgi1|233688
Lotgi1|233722
Lotgi1|233737
Lotgi1|233738
Lotgi1|233739
Lotgi1|233741
Lotgi1|233742
Lotgi1|233748
Lotgi1|233749
Lotgi1|233761
Lotgi1|233764
Lotgi1|233769
Lotgi1|233771
Lotgi1|233776
Lotgi1|233777
Lotgi1|233778
Lotgi1|233779
Lotgi1|233787
Lotgi1|233792
Lotgi1|233795
Lotgi1|233800
Lotgi1|233801
Lotgi1|233802
Lotgi1|233803
Lotgi1|233804
Lotgi1|233805
Lotgi1|233807
Lotgi1|233814
Lotgi1|233815
Lotgi1|233819
Lotgi1|233820
Lotgi1|233822
Lotgi1|233824
Lotgi1|233825
Lotgi1|233830
Lotgi1|233831
Lotgi1|233838
Lotgi1|233840
Lotgi1|233842
Lotgi1|233843
Lotgi1|233845
Lotgi1|233852
Lotgi1|233853
Lotgi1|233855
Lotgi1|233857
Lotgi1|233858
Lotgi1|233859
Lotgi1|233860
Lotgi1|233861
Lotgi1|233863
Lotgi1|233865
Lotgi1|233867
Lotgi1|233870
Lotgi1|233871
Lotgi1|233877
Lotgi1|233878
Lotgi1|233882
Lotgi1|233891
Lotgi1|233892
Lotgi1|233896
Lotgi1|233898
Lotgi1|233900
Lotgi1|233902
Lotgi1|233903
Lotgi1|233904
Lotgi1|233905
Lotgi1|233913
Lotgi1|233914
Lotgi1|233929
Lotgi1|233945
Lotgi1|233947
Lotgi1|233953
Lotgi1|233962
Lotgi1|233963
Lotgi1|233964
Lotgi1|233972
Lotgi1|233979
Lotgi1|233981
Lotgi1|233991
Lotgi1|233992
Lotgi1|233993
Lotgi1|233994
Lotgi1|233996
Lotgi1|233998
Lotgi1|234000
Lotgi1|234008
Lotgi1|234009
Lotgi1|234011
Lotgi1|234012
Lotgi1|234020
Lotgi1|234023
Lotgi1|234024
Lotgi1|234028
Lotgi1|234029
Lotgi1|234031
Lotgi1|234034
Lotgi1|234038
Lotgi1|234041
Lotgi1|234061
Lotgi1|234063
Lotgi1|234064
Lotgi1|234065
Lotgi1|234067
Lotgi1|234068
Lotgi1|234069
Lotgi1|234075
Lotgi1|234076
Lotgi1|234078
Lotgi1|234081
Lotgi1|234083
Lotgi1|234087
Lotgi1|234090
Lotgi1|234094
Lotgi1|234096
Lotgi1|234105
Lotgi1|234109
Lotgi1|234110
Lotgi1|234111
Lotgi1|234113
Lotgi1|234123
Lotgi1|234124
Lotgi1|234125
Lotgi1|234127
Lotgi1|234130
Lotgi1|234133
Lotgi1|234148
Lotgi1|234154
Lotgi1|234160
Lotgi1|234170
Lotgi1|234185
Lotgi1|234195
Lotgi1|234198
Lotgi1|234205
Lotgi1|234217
Lotgi1|234218
Lotgi1|234219
Lotgi1|234225
Lotgi1|234231
Lotgi1|234237
Lotgi1|234244
Lotgi1|234245
Lotgi1|234254
Lotgi1|234257
Lotgi1|234258
Lotgi1|234262
Lotgi1|234276
Lotgi1|234279
Lotgi1|234280
Lotgi1|234281
Lotgi1|234283
Lotgi1|234287
Lotgi1|234290
Lotgi1|234291
Lotgi1|234293
Lotgi1|234295
Lotgi1|234296
Lotgi1|234298
Lotgi1|234299
Lotgi1|234300
Lotgi1|234301
Lotgi1|234302
Lotgi1|234303
Lotgi1|234304
Lotgi1|234305
Lotgi1|234306
Lotgi1|234307
Lotgi1|234311
Lotgi1|234314
Lotgi1|234316
Lotgi1|234325
Lotgi1|234326
Lotgi1|234330
Lotgi1|234332
Lotgi1|234333
Lotgi1|234334
Lotgi1|234335
Lotgi1|234336
Lotgi1|234337
Lotgi1|234340
Lotgi1|234344
Lotgi1|234351
Lotgi1|234369
Lotgi1|234370
Lotgi1|234372
Lotgi1|234374
Lotgi1|234375
Lotgi1|234377
Lotgi1|234381
Lotgi1|234384
Lotgi1|234386
Lotgi1|234387
Lotgi1|234396
Lotgi1|234397
Lotgi1|234402
Lotgi1|234404
Lotgi1|234405
Lotgi1|234407
Lotgi1|234409
Lotgi1|234410
Lotgi1|234412
Lotgi1|234414
Lotgi1|234415
Lotgi1|234417
Lotgi1|234432
Lotgi1|234433
Lotgi1|234443
Lotgi1|234449
Lotgi1|234457
Lotgi1|234459
Lotgi1|234466
Lotgi1|234467
Lotgi1|234470
Lotgi1|234471
Lotgi1|234472
Lotgi1|234473
Lotgi1|234474
Lotgi1|234475
Lotgi1|234476
Lotgi1|234481
Lotgi1|234483
Lotgi1|234486
Lotgi1|234488
Lotgi1|234493
Lotgi1|234495
Lotgi1|234501
Lotgi1|234505
Lotgi1|234506
Lotgi1|234507
Lotgi1|234508
Lotgi1|234509
Lotgi1|234510
Lotgi1|234511
Lotgi1|234513
Lotgi1|234518
Lotgi1|234520
Lotgi1|234526
Lotgi1|234529
Lotgi1|234530
Lotgi1|234531
Lotgi1|234533
Lotgi1|234536
Lotgi1|234548
Lotgi1|234549
Lotgi1|234550
Lotgi1|234551
Lotgi1|234556
Lotgi1|234557
Lotgi1|234561
Lotgi1|234565
Lotgi1|234567
Lotgi1|234569
Lotgi1|234570
Lotgi1|234571
Lotgi1|234578
Lotgi1|234580
Lotgi1|234584
Lotgi1|234592
Lotgi1|234595
Lotgi1|234596
Lotgi1|234601
Lotgi1|234610
Lotgi1|234614
Lotgi1|234616
Lotgi1|234619
Lotgi1|234625
Lotgi1|234626
Lotgi1|234627
Lotgi1|234636
Lotgi1|234643
Lotgi1|234648
Lotgi1|234653
Lotgi1|234654
Lotgi1|234656
Lotgi1|234660
Lotgi1|234666
Lotgi1|234670
Lotgi1|234674
Lotgi1|234681
Lotgi1|234682
Lotgi1|234686
Lotgi1|234689
Lotgi1|234693
Lotgi1|234696
Lotgi1|234697
Lotgi1|234698
Lotgi1|234704
Lotgi1|234706
Lotgi1|234708
Lotgi1|234712
Lotgi1|234719
Lotgi1|234720
Lotgi1|234721
Lotgi1|234723
Lotgi1|234724
Lotgi1|234725
Lotgi1|234726
Lotgi1|234730
Lotgi1|234732
Lotgi1|234736
Lotgi1|234737
Lotgi1|234739
Lotgi1|234762
Lotgi1|234764
Lotgi1|234765
Lotgi1|234771
Lotgi1|234777
Lotgi1|234779
Lotgi1|234788
Lotgi1|234797
Lotgi1|234800
Lotgi1|234802
Lotgi1|234808
Lotgi1|234809
Lotgi1|234815
Lotgi1|234823
Lotgi1|234824
Lotgi1|234825
Lotgi1|234827
Lotgi1|234831
Lotgi1|234834
Lotgi1|234835
Lotgi1|234838
Lotgi1|234840
Lotgi1|234842
Lotgi1|234843
Lotgi1|234844
Lotgi1|234845
Lotgi1|234854
Lotgi1|234861
Lotgi1|234863
Lotgi1|234865
Lotgi1|234868
Lotgi1|234871
Lotgi1|234872
Lotgi1|234874
Lotgi1|234875
Lotgi1|234876
Lotgi1|234877
Lotgi1|234878
Lotgi1|234882
Lotgi1|234884
Lotgi1|234885
Lotgi1|234886
Lotgi1|234890
Lotgi1|234897
Lotgi1|234898
Lotgi1|234908
Lotgi1|234910
Lotgi1|234911
Lotgi1|234912
Lotgi1|234914
Lotgi1|234915
Lotgi1|234916
Lotgi1|234917
Lotgi1|234918
Lotgi1|234919
Lotgi1|234920
Lotgi1|234923
Lotgi1|234925
Lotgi1|234926
Lotgi1|234927
Lotgi1|234939
Lotgi1|234940
Lotgi1|234941
Lotgi1|234942
Lotgi1|234943
Lotgi1|234949
Lotgi1|234950
Lotgi1|234958
Lotgi1|234961
Lotgi1|234962
Lotgi1|234972
Lotgi1|234974
Lotgi1|234975
Lotgi1|234977
Lotgi1|234979
Lotgi1|234980
Lotgi1|234981
Lotgi1|234985
Lotgi1|234986
Lotgi1|234989
Lotgi1|234990
Lotgi1|235001
Lotgi1|235002
Lotgi1|235003
Lotgi1|235004
Lotgi1|235007
Lotgi1|235009
Lotgi1|235010
Lotgi1|235015
Lotgi1|235016
Lotgi1|235017
Lotgi1|235019
Lotgi1|235021
Lotgi1|235024
Lotgi1|235025
Lotgi1|235026
Lotgi1|235027
Lotgi1|235030
Lotgi1|235031
Lotgi1|235033
Lotgi1|235036
Lotgi1|235037
Lotgi1|235055
Lotgi1|235056
Lotgi1|235069
Lotgi1|235070
Lotgi1|235071
Lotgi1|235075
Lotgi1|235076
Lotgi1|235077
Lotgi1|235081
Lotgi1|235085
Lotgi1|235086
Lotgi1|235088
Lotgi1|235090
Lotgi1|235099
Lotgi1|235101
Lotgi1|235104
Lotgi1|235105
Lotgi1|235118
Lotgi1|235119
Lotgi1|235120
Lotgi1|235121
Lotgi1|235122
Lotgi1|235123
Lotgi1|235125
Lotgi1|235128
Lotgi1|235132
Lotgi1|235133
Lotgi1|235135
Lotgi1|235139
Lotgi1|235142
Lotgi1|235152
Lotgi1|235155
Lotgi1|235158
Lotgi1|235163
Lotgi1|235167
Lotgi1|235169
Lotgi1|235170
Lotgi1|235171
Lotgi1|235177
Lotgi1|235178
Lotgi1|235179
Lotgi1|235180
Lotgi1|235181
Lotgi1|235183
Lotgi1|235185
Lotgi1|235194
Lotgi1|235195
Lotgi1|235205
Lotgi1|235216
Lotgi1|235222
Lotgi1|235223
Lotgi1|235225
Lotgi1|235234
Lotgi1|235237
Lotgi1|235240
Lotgi1|235241
Lotgi1|235246
Lotgi1|235251
Lotgi1|235252
Lotgi1|235253
Lotgi1|235256
Lotgi1|235257
Lotgi1|235263
Lotgi1|235266
Lotgi1|235267
Lotgi1|235271
Lotgi1|235273
Lotgi1|235280
Lotgi1|235282
Lotgi1|235283
Lotgi1|235285
Lotgi1|235292
Lotgi1|235293
Lotgi1|235294
Lotgi1|235295
Lotgi1|235301
Lotgi1|235302
Lotgi1|235308
Lotgi1|235309
Lotgi1|235311
Lotgi1|235312
Lotgi1|235314
Lotgi1|235319
Lotgi1|235322
Lotgi1|235330
Lotgi1|235335
Lotgi1|235346
Lotgi1|235347
Lotgi1|235351
Lotgi1|235352
Lotgi1|235353
Lotgi1|235359
Lotgi1|235360
Lotgi1|235361
Lotgi1|235365
Lotgi1|235366
Lotgi1|235369
Lotgi1|235372
Lotgi1|235376
Lotgi1|235377
Lotgi1|235386
Lotgi1|235389
Lotgi1|235396
Lotgi1|235397
Lotgi1|235403
Lotgi1|235404
Lotgi1|235406
Lotgi1|235407
Lotgi1|235411
Lotgi1|235415
Lotgi1|235416
Lotgi1|235417
Lotgi1|235432
Lotgi1|235434
Lotgi1|235435
Lotgi1|235437
Lotgi1|235440
Lotgi1|235450
Lotgi1|235451
Lotgi1|235453
Lotgi1|235457
Lotgi1|235458
Lotgi1|235459
Lotgi1|235465
Lotgi1|235470
Lotgi1|235471
Lotgi1|235472
Lotgi1|235481
Lotgi1|235482
Lotgi1|235483
Lotgi1|235493
Lotgi1|235495
Lotgi1|235497
Lotgi1|235498
Lotgi1|235508
Lotgi1|235510
Lotgi1|235512
Lotgi1|235513
Lotgi1|235519
Lotgi1|235523
Lotgi1|235524
Lotgi1|235529
Lotgi1|235530
Lotgi1|235539
Lotgi1|235540
Lotgi1|235545
Lotgi1|235546
Lotgi1|235547
Lotgi1|235548
Lotgi1|235549
Lotgi1|235550
Lotgi1|235557
Lotgi1|235566
Lotgi1|235567
Lotgi1|235573
Lotgi1|235576
Lotgi1|235577
Lotgi1|235578
Lotgi1|235580
Lotgi1|235581
Lotgi1|235583
Lotgi1|235599
Lotgi1|235600
Lotgi1|235604
Lotgi1|235605
Lotgi1|235608
Lotgi1|235609
Lotgi1|235610
Lotgi1|235611
Lotgi1|235614
Lotgi1|235620
Lotgi1|235621
Lotgi1|235622
Lotgi1|235628
Lotgi1|235629
Lotgi1|235630
Lotgi1|235639
Lotgi1|235640
Lotgi1|235646
Lotgi1|235647
Lotgi1|235648
Lotgi1|235649
Lotgi1|235650
Lotgi1|235653
Lotgi1|235654
Lotgi1|235655
Lotgi1|235663
Lotgi1|235667
Lotgi1|235669
Lotgi1|235671
Lotgi1|235672
Lotgi1|235673
Lotgi1|235674
Lotgi1|235676
Lotgi1|235684
Lotgi1|235687
Lotgi1|235688
Lotgi1|235690
Lotgi1|235694
Lotgi1|235699
Lotgi1|235701
Lotgi1|235705
Lotgi1|235706
Lotgi1|235707
Lotgi1|235709
Lotgi1|235711
Lotgi1|235712
Lotgi1|235716
Lotgi1|235717
Lotgi1|235720
Lotgi1|235723
Lotgi1|235727
Lotgi1|235731
Lotgi1|235732
Lotgi1|235745
Lotgi1|235746
Lotgi1|235748
Lotgi1|235754
Lotgi1|235755
Lotgi1|235760
Lotgi1|235763
Lotgi1|235765
Lotgi1|235774
Lotgi1|235776
Lotgi1|235779
Lotgi1|235784
Lotgi1|235789
Lotgi1|235790
Lotgi1|235791
Lotgi1|235792
Lotgi1|235794
Lotgi1|235796
Lotgi1|235797
Lotgi1|235800
Lotgi1|235802
Lotgi1|235806
Lotgi1|235809
Lotgi1|235811
Lotgi1|235812
Lotgi1|235814
Lotgi1|235816
Lotgi1|235825
Lotgi1|235828
Lotgi1|235832
Lotgi1|235834
Lotgi1|235835
Lotgi1|235841
Lotgi1|235843
Lotgi1|235844
Lotgi1|235852
Lotgi1|235857
Lotgi1|235858
Lotgi1|235859
Lotgi1|235860
Lotgi1|235864
Lotgi1|235865
Lotgi1|235866
Lotgi1|235867
Lotgi1|235879
Lotgi1|235897
Lotgi1|235899
Lotgi1|235900
Lotgi1|235904
Lotgi1|235910
Lotgi1|235911
Lotgi1|235919
Lotgi1|235922
Lotgi1|235923
Lotgi1|235926
Lotgi1|235927
Lotgi1|235933
Lotgi1|235937
Lotgi1|235941
Lotgi1|235954
Lotgi1|235955
Lotgi1|235956
Lotgi1|235958
Lotgi1|235959
Lotgi1|235960
Lotgi1|235969
Lotgi1|235976
Lotgi1|235977
Lotgi1|235983
Lotgi1|235984
Lotgi1|235987
Lotgi1|235988
Lotgi1|235990
Lotgi1|235994
Lotgi1|235996
Lotgi1|236007
Lotgi1|236014
Lotgi1|236015
Lotgi1|236017
Lotgi1|236018
Lotgi1|236022
Lotgi1|236023
Lotgi1|236027
Lotgi1|236028
Lotgi1|236029
Lotgi1|236033
Lotgi1|236034
Lotgi1|236038
Lotgi1|236041
Lotgi1|236045
Lotgi1|236047
Lotgi1|236048
Lotgi1|236049
Lotgi1|236050
Lotgi1|236052
Lotgi1|236057
Lotgi1|236059
Lotgi1|236060
Lotgi1|236064
Lotgi1|236076
Lotgi1|236077
Lotgi1|236081
Lotgi1|236088
Lotgi1|236092
Lotgi1|236096
Lotgi1|236105
Lotgi1|236111
Lotgi1|236112
Lotgi1|236119
Lotgi1|236121
Lotgi1|236125
Lotgi1|236127
Lotgi1|236136
Lotgi1|236145
Lotgi1|236146
Lotgi1|236148
Lotgi1|236151
Lotgi1|236164
Lotgi1|236169
Lotgi1|236170
Lotgi1|236174
Lotgi1|236183
Lotgi1|236187
Lotgi1|236188
Lotgi1|236191
Lotgi1|236192
Lotgi1|236196
Lotgi1|236200
Lotgi1|236204
Lotgi1|236208
Lotgi1|236211
Lotgi1|236213
Lotgi1|236214
Lotgi1|236215
Lotgi1|236217
Lotgi1|236219
Lotgi1|236224
Lotgi1|236225
Lotgi1|236226
Lotgi1|236232
Lotgi1|236233
Lotgi1|236234
Lotgi1|236237
Lotgi1|236238
Lotgi1|236248
Lotgi1|236257
Lotgi1|236258
Lotgi1|236265
Lotgi1|236274
Lotgi1|236275
Lotgi1|236277
Lotgi1|236282
Lotgi1|236286
Lotgi1|236288
Lotgi1|236291
Lotgi1|236294
Lotgi1|236297
Lotgi1|236298
Lotgi1|236299
Lotgi1|236301
Lotgi1|236304
Lotgi1|236306
Lotgi1|236307
Lotgi1|236313
Lotgi1|236315
Lotgi1|236318
Lotgi1|236321
Lotgi1|236322
Lotgi1|236330
Lotgi1|236339
Lotgi1|236341
Lotgi1|236342
Lotgi1|236344
Lotgi1|236350
Lotgi1|236351
Lotgi1|236353
Lotgi1|236362
Lotgi1|236369
Lotgi1|236370
Lotgi1|236380
Lotgi1|236383
Lotgi1|236385
Lotgi1|236386
Lotgi1|236387
Lotgi1|236388
Lotgi1|236389
Lotgi1|236399
Lotgi1|236400
Lotgi1|236402
Lotgi1|236403
Lotgi1|236404
Lotgi1|236408
Lotgi1|236409
Lotgi1|236412
Lotgi1|236413
Lotgi1|236418
Lotgi1|236421
Lotgi1|236422
Lotgi1|236428
Lotgi1|236429
Lotgi1|236430
Lotgi1|236432
Lotgi1|236433
Lotgi1|236434
Lotgi1|236435
Lotgi1|236447
Lotgi1|236450
Lotgi1|236452
Lotgi1|236462
Lotgi1|236465
Lotgi1|236467
Lotgi1|236468
Lotgi1|236469
Lotgi1|236472
Lotgi1|236474
Lotgi1|236477
Lotgi1|236479
Lotgi1|236481
Lotgi1|236482
Lotgi1|236486
Lotgi1|236494
Lotgi1|236498
Lotgi1|236502
Lotgi1|236509
Lotgi1|236513
Lotgi1|236514
Lotgi1|236517
Lotgi1|236518
Lotgi1|236519
Lotgi1|236521
Lotgi1|236523
Lotgi1|236527
Lotgi1|236529
Lotgi1|236532
Lotgi1|236543
Lotgi1|236545
Lotgi1|236548
Lotgi1|236563
Lotgi1|236567
Lotgi1|236570
Lotgi1|236572
Lotgi1|236575
Lotgi1|236580
Lotgi1|236582
Lotgi1|236585
Lotgi1|236587
Lotgi1|236593
Lotgi1|236595
Lotgi1|236597
Lotgi1|236598
Lotgi1|236608
Lotgi1|236612
Lotgi1|236614
Lotgi1|236615
Lotgi1|236629
Lotgi1|236635
Lotgi1|236637
Lotgi1|236638
Lotgi1|236639
Lotgi1|236666
Lotgi1|236669
Lotgi1|236678
Lotgi1|236683
Lotgi1|236684
Lotgi1|236688
Lotgi1|236689
Lotgi1|236690
Lotgi1|236691
Lotgi1|236692
Lotgi1|236700
Lotgi1|236701
Lotgi1|236702
Lotgi1|236711
Lotgi1|236713
Lotgi1|236714
Lotgi1|236715
Lotgi1|236716
Lotgi1|236717
Lotgi1|236718
Lotgi1|236719
Lotgi1|236722
Lotgi1|236732
Lotgi1|236735
Lotgi1|236736
Lotgi1|236737
Lotgi1|236738
Lotgi1|236745
Lotgi1|236749
Lotgi1|236753
Lotgi1|236756
Lotgi1|236759
Lotgi1|236761
Lotgi1|236763
Lotgi1|236765
Lotgi1|236766
Lotgi1|236769
Lotgi1|236770
Lotgi1|236771
Lotgi1|236772
Lotgi1|236773
Lotgi1|236779
Lotgi1|236780
Lotgi1|236781
Lotgi1|236783
Lotgi1|236784
Lotgi1|236786
Lotgi1|236788
Lotgi1|236792
Lotgi1|236793
Lotgi1|236795
Lotgi1|236799
Lotgi1|236803
Lotgi1|236806
Lotgi1|236810
Lotgi1|236811
Lotgi1|236812
Lotgi1|236815
Lotgi1|236816
Lotgi1|236817
Lotgi1|236835
Lotgi1|236840
Lotgi1|236842
Lotgi1|236847
Lotgi1|236848
Lotgi1|236859
Lotgi1|236861
Lotgi1|236864
Lotgi1|236865
Lotgi1|236866
Lotgi1|236870
Lotgi1|236872
Lotgi1|236873
Lotgi1|236875
Lotgi1|236876
Lotgi1|236877
Lotgi1|236880
Lotgi1|236889
Lotgi1|236893
Lotgi1|236894
Lotgi1|236911
Lotgi1|236912
Lotgi1|236919
Lotgi1|236920
Lotgi1|236927
Lotgi1|236939
Lotgi1|236948
Lotgi1|236949
Lotgi1|236952
Lotgi1|236955
Lotgi1|236957
Lotgi1|236958
Lotgi1|236959
Lotgi1|236961
Lotgi1|236962
Lotgi1|236970
Lotgi1|236973
Lotgi1|236974
Lotgi1|236975
Lotgi1|236976
Lotgi1|236978
Lotgi1|236979
Lotgi1|236980
Lotgi1|236982
Lotgi1|236983
Lotgi1|236984
Lotgi1|236988
Lotgi1|236998
Lotgi1|236999
Lotgi1|237001
Lotgi1|237003
Lotgi1|237005
Lotgi1|237010
Lotgi1|237013
Lotgi1|237014
Lotgi1|237017
Lotgi1|237018
Lotgi1|237020
Lotgi1|237021
Lotgi1|237027
Lotgi1|237030
Lotgi1|237031
Lotgi1|237034
Lotgi1|237039
Lotgi1|237040
Lotgi1|237061
Lotgi1|237068
Lotgi1|237071
Lotgi1|237073
Lotgi1|237074
Lotgi1|237075
Lotgi1|237076
Lotgi1|237082
Lotgi1|237084
Lotgi1|237086
Lotgi1|237091
Lotgi1|237094
Lotgi1|237097
Lotgi1|237102
Lotgi1|237103
Lotgi1|237106
Lotgi1|237110
Lotgi1|237114
Lotgi1|237124
Lotgi1|237125
Lotgi1|237126
Lotgi1|237130
Lotgi1|237131
Lotgi1|237132
Lotgi1|237137
Lotgi1|237138
Lotgi1|237139
Lotgi1|237140
Lotgi1|237141
Lotgi1|237142
Lotgi1|237143
Lotgi1|237144
Lotgi1|237149
Lotgi1|237152
Lotgi1|237154
Lotgi1|237157
Lotgi1|237158
Lotgi1|237159
Lotgi1|237160
Lotgi1|237161
Lotgi1|237170
Lotgi1|237171
Lotgi1|237178
Lotgi1|237180
Lotgi1|237186
Lotgi1|237189
Lotgi1|237190
Lotgi1|237195
Lotgi1|237214
Lotgi1|237215
Lotgi1|237218
Lotgi1|237221
Lotgi1|237223
Lotgi1|237224
Lotgi1|237228
Lotgi1|237230
Lotgi1|237231
Lotgi1|237232
Lotgi1|237240
Lotgi1|237241
Lotgi1|237244
Lotgi1|237245
Lotgi1|237256
Lotgi1|237258
Lotgi1|237262
Lotgi1|237263
Lotgi1|237265
Lotgi1|237266
Lotgi1|237268
Lotgi1|237269
Lotgi1|237270
Lotgi1|237271
Lotgi1|237273
Lotgi1|237274
Lotgi1|237275
Lotgi1|237276
Lotgi1|237278
Lotgi1|237287
Lotgi1|237288
Lotgi1|237291
Lotgi1|237294
Lotgi1|237295
Lotgi1|237297
Lotgi1|237300
Lotgi1|237301
Lotgi1|237303
Lotgi1|237304
Lotgi1|237306
Lotgi1|237312
Lotgi1|237314
Lotgi1|237315
Lotgi1|237318
Lotgi1|237322
Lotgi1|237326
Lotgi1|237328
Lotgi1|237329
Lotgi1|237340
Lotgi1|237341
Lotgi1|237344
Lotgi1|237345
Lotgi1|237348
Lotgi1|237352
Lotgi1|237353
Lotgi1|237354
Lotgi1|237355
Lotgi1|237357
Lotgi1|237358
Lotgi1|237360
Lotgi1|237364
Lotgi1|237366
Lotgi1|237368
Lotgi1|237380
Lotgi1|237382
Lotgi1|237386
Lotgi1|237389
Lotgi1|237390
Lotgi1|237394
Lotgi1|237396
Lotgi1|237405
Lotgi1|237408
Lotgi1|237410
Lotgi1|237412
Lotgi1|237415
Lotgi1|237418
Lotgi1|237425
Lotgi1|237427
Lotgi1|237429
Lotgi1|237433
Lotgi1|237436
Lotgi1|237438
Lotgi1|237439
Lotgi1|237441
Lotgi1|237443
Lotgi1|237446
Lotgi1|237449
Lotgi1|237453
Lotgi1|237457
Lotgi1|237460
Lotgi1|237462
Lotgi1|237463
Lotgi1|237470
Lotgi1|237471
Lotgi1|237474
Lotgi1|237494
Lotgi1|237495
Lotgi1|237497
Lotgi1|237504
Lotgi1|237505
Lotgi1|237510
Lotgi1|237540
Lotgi1|237542
Lotgi1|237545
Lotgi1|237546
Lotgi1|237548
Lotgi1|237549
Lotgi1|237550
Lotgi1|237552
Lotgi1|237553
Lotgi1|237554
Lotgi1|237555
Lotgi1|237561
Lotgi1|237566
Lotgi1|237567
Lotgi1|237577
Lotgi1|237578
Lotgi1|237580
Lotgi1|237592
Lotgi1|237593
Lotgi1|237598
Lotgi1|237600
Lotgi1|237604
Lotgi1|237606
Lotgi1|237616
Lotgi1|237617
Lotgi1|237618
Lotgi1|237623
Lotgi1|237630
Lotgi1|237632
Lotgi1|237642
Lotgi1|237644
Lotgi1|237645
Lotgi1|237651
Lotgi1|237655
Lotgi1|237658
Lotgi1|237661
Lotgi1|237663
Lotgi1|237665
Lotgi1|237668
Lotgi1|237670
Lotgi1|237671
Lotgi1|237676
Lotgi1|237679
Lotgi1|237680
Lotgi1|237681
Lotgi1|237682
Lotgi1|237684
Lotgi1|237686
Lotgi1|237687
Lotgi1|237692
Lotgi1|237694
Lotgi1|237695
Lotgi1|237696
Lotgi1|237699
Lotgi1|237702
Lotgi1|237703
Lotgi1|237706
Lotgi1|237707
Lotgi1|237709
Lotgi1|237712
Lotgi1|237713
Lotgi1|237715
Lotgi1|237716
Lotgi1|237739
Lotgi1|237752
Lotgi1|237754
Lotgi1|237756
Lotgi1|237761
Lotgi1|237762
Lotgi1|237767
Lotgi1|237771
Lotgi1|237772
Lotgi1|237773
Lotgi1|237774
Lotgi1|237776
Lotgi1|237777
Lotgi1|237778
Lotgi1|237783
Lotgi1|237787
Lotgi1|237803
Lotgi1|237809
Lotgi1|237810
Lotgi1|237811
Lotgi1|237812
Lotgi1|237815
Lotgi1|237816
Lotgi1|237817
Lotgi1|237822
Lotgi1|237823
Lotgi1|237828
Lotgi1|237829
Lotgi1|237832
Lotgi1|237836
Lotgi1|237839
Lotgi1|237841
Lotgi1|237845
Lotgi1|237846
Lotgi1|237848
Lotgi1|237855
Lotgi1|237861
Lotgi1|237862
Lotgi1|237867
Lotgi1|237868
Lotgi1|237869
Lotgi1|237870
Lotgi1|237871
Lotgi1|237872
Lotgi1|237878
Lotgi1|237879
Lotgi1|237883
Lotgi1|237885
Lotgi1|237886
Lotgi1|237889
Lotgi1|237892
Lotgi1|237893
Lotgi1|237894
Lotgi1|237895
Lotgi1|237898
Lotgi1|237906
Lotgi1|237907
Lotgi1|237916
Lotgi1|237918
Lotgi1|237919
Lotgi1|237922
Lotgi1|237923
Lotgi1|237927
Lotgi1|237930
Lotgi1|237933
Lotgi1|237940
Lotgi1|237946
Lotgi1|237947
Lotgi1|237958
Lotgi1|237959
Lotgi1|237960
Lotgi1|237966
Lotgi1|237967
Lotgi1|237968
Lotgi1|237969
Lotgi1|237974
Lotgi1|237979
Lotgi1|237981
Lotgi1|237985
Lotgi1|237987
Lotgi1|237996
Lotgi1|237998
Lotgi1|238000
Lotgi1|238001
Lotgi1|238002
Lotgi1|238004
Lotgi1|238005
Lotgi1|238010
Lotgi1|238013
Lotgi1|238014
Lotgi1|238021
Lotgi1|238022
Lotgi1|238024
Lotgi1|238026
Lotgi1|238027
Lotgi1|238028
Lotgi1|238030
Lotgi1|238035
Lotgi1|238037
Lotgi1|238038
Lotgi1|238045
Lotgi1|238050
Lotgi1|238051
Lotgi1|238055
Lotgi1|238058
Lotgi1|238061
Lotgi1|238064
Lotgi1|238066
Lotgi1|238069
Lotgi1|238070
Lotgi1|238072
Lotgi1|238077
Lotgi1|238082
Lotgi1|238084
Lotgi1|238085
Lotgi1|238088
Lotgi1|238094
Lotgi1|238096
Lotgi1|238097
Lotgi1|238101
Lotgi1|238104
Lotgi1|238110
Lotgi1|238111
Lotgi1|238118
Lotgi1|238119
Lotgi1|238125
Lotgi1|238127
Lotgi1|238128
Lotgi1|238135
Lotgi1|238146
Lotgi1|238151
Lotgi1|238152
Lotgi1|238156
Lotgi1|238157
Lotgi1|238160
Lotgi1|238162
Lotgi1|238165
Lotgi1|238171
Lotgi1|238177
Lotgi1|238183
Lotgi1|238184
Lotgi1|238189
Lotgi1|238192
Lotgi1|238194
Lotgi1|238195
Lotgi1|238204
Lotgi1|238206
Lotgi1|238215
Lotgi1|238217
Lotgi1|238219
Lotgi1|238221
Lotgi1|238227
Lotgi1|238228
Lotgi1|238231
Lotgi1|238238
Lotgi1|238245
Lotgi1|238247
Lotgi1|238248
Lotgi1|238251
Lotgi1|238252
Lotgi1|238255
Lotgi1|238259
Lotgi1|238264
Lotgi1|238267
Lotgi1|238268
Lotgi1|238269
Lotgi1|238272
Lotgi1|238275
Lotgi1|238278
Lotgi1|238290
Lotgi1|238291
Lotgi1|238292
Lotgi1|238293
Lotgi1|238294
Lotgi1|238295
Lotgi1|238296
Lotgi1|238298
Lotgi1|238301
Lotgi1|238302
Lotgi1|238307
Lotgi1|238308
Lotgi1|238311
Lotgi1|238318
Lotgi1|238321
Lotgi1|238326
Lotgi1|238330
Lotgi1|238331
Lotgi1|238334
Lotgi1|238341
Lotgi1|238342
Lotgi1|238343
Lotgi1|238344
Lotgi1|238345
Lotgi1|238353
Lotgi1|238354
Lotgi1|238358
Lotgi1|238363
Lotgi1|238371
Lotgi1|238372
Lotgi1|238373
Lotgi1|238375
Lotgi1|238379
Lotgi1|238384
Lotgi1|238385
Lotgi1|238386
Lotgi1|238387
Lotgi1|238395
Lotgi1|238396
Lotgi1|238397
Lotgi1|238400
Lotgi1|238401
Lotgi1|238408
Lotgi1|238409
Lotgi1|238413
Lotgi1|238414
Lotgi1|238415
Lotgi1|238416
Lotgi1|238419
Lotgi1|238421
Lotgi1|238422
Lotgi1|238425
Lotgi1|238430
Lotgi1|238433
Lotgi1|238434
Lotgi1|238436
Lotgi1|238447
Lotgi1|238461
Lotgi1|238469
Lotgi1|238470
Lotgi1|238472
Lotgi1|238473
Lotgi1|238478
Lotgi1|238480
Lotgi1|238486
Lotgi1|238498
Lotgi1|238502
Lotgi1|238503
Lotgi1|238515
Lotgi1|238517
Lotgi1|238518
Lotgi1|238519
Lotgi1|238523
Lotgi1|238526
Lotgi1|238529
Lotgi1|238545
Lotgi1|238546
Lotgi1|238549
Lotgi1|238557
Lotgi1|238558
Lotgi1|238559
Lotgi1|238560
Lotgi1|238568
Lotgi1|238569
Lotgi1|238576
Lotgi1|238579
Lotgi1|238580
Lotgi1|238582
Lotgi1|238585
Lotgi1|238590
Lotgi1|238591
Lotgi1|238594
Lotgi1|238595
Lotgi1|238600
Lotgi1|238605
Lotgi1|238606
Lotgi1|238607
Lotgi1|238609
Lotgi1|238610
Lotgi1|238613
Lotgi1|238614
Lotgi1|238617
Lotgi1|238618
Lotgi1|238621
Lotgi1|238626
Lotgi1|238630
Lotgi1|238634
Lotgi1|238635
Lotgi1|238636
Lotgi1|238638
Lotgi1|238643
Lotgi1|238648
Lotgi1|238649
Lotgi1|238650
Lotgi1|238654
Lotgi1|238660
Lotgi1|238661
Lotgi1|238662
Lotgi1|238666
Lotgi1|238673
Lotgi1|238678
Lotgi1|238680
Lotgi1|238683
Lotgi1|238688
Lotgi1|238689
Lotgi1|238691
Lotgi1|238694
Lotgi1|238695
Lotgi1|238696
Lotgi1|238697
Lotgi1|238699
Lotgi1|238704
Lotgi1|238706
Lotgi1|238707
Lotgi1|238708
Lotgi1|238709
Lotgi1|238721
Lotgi1|238723
Lotgi1|238727
Lotgi1|238728
Lotgi1|238729
Lotgi1|238732
Lotgi1|238733
Lotgi1|238734
Lotgi1|238735
Lotgi1|238736
Lotgi1|238738
Lotgi1|238739
Lotgi1|238740
Lotgi1|238741
Lotgi1|238744
Lotgi1|238746
Lotgi1|238747
Lotgi1|238752
Lotgi1|238754
Lotgi1|238755
Lotgi1|238760
Lotgi1|238761
Lotgi1|238763
Lotgi1|238764
Lotgi1|238765
Lotgi1|238767
Lotgi1|238770
Lotgi1|238795
Lotgi1|238796
Lotgi1|238800
Lotgi1|238806
Lotgi1|238811
Lotgi1|238812
Lotgi1|238820
Lotgi1|238821
Lotgi1|238826
Lotgi1|238827
Lotgi1|238831
Lotgi1|238832
Lotgi1|238835
Lotgi1|238838
Lotgi1|238839
Lotgi1|238840
Lotgi1|238843
Lotgi1|238844
Lotgi1|238845
Lotgi1|238849
Lotgi1|238850
Lotgi1|238905
Lotgi1|238908
Lotgi1|238912
Lotgi1|238917
Lotgi1|238919
Lotgi1|238923
Lotgi1|238930
Lotgi1|238932
Lotgi1|238935
Lotgi1|238945
Lotgi1|238948
Lotgi1|238951
Lotgi1|238952
Lotgi1|238954
Lotgi1|238955
Lotgi1|238959
Lotgi1|238963
Lotgi1|238970
Lotgi1|238973
Lotgi1|238974
Lotgi1|238975
Lotgi1|238978
Lotgi1|238980
Lotgi1|238983
Lotgi1|238985
Lotgi1|238986
Lotgi1|238991
Lotgi1|238994
Lotgi1|238998
Lotgi1|238999
Lotgi1|239000
Lotgi1|239001
Lotgi1|239002
Lotgi1|239003
Lotgi1|239005
Lotgi1|239006
Lotgi1|239009
Lotgi1|239012
Lotgi1|239013
Lotgi1|239014
Lotgi1|239016
Lotgi1|239020
Lotgi1|239021
Lotgi1|239025
Lotgi1|239028
Lotgi1|239030
Lotgi1|239031
Lotgi1|239035
Lotgi1|239042
Lotgi1|239045
Lotgi1|239049
Lotgi1|239057
Lotgi1|239064
Lotgi1|239065
Lotgi1|239068
Lotgi1|239070
Lotgi1|239074
Lotgi1|239075
Lotgi1|239076
Lotgi1|239077
Lotgi1|239078
Lotgi1|239080
Lotgi1|239082
Lotgi1|239083
Lotgi1|239084
Lotgi1|239085
Lotgi1|239089
Lotgi1|239093
Lotgi1|239094
Lotgi1|239110
Lotgi1|239111
Lotgi1|239113
Lotgi1|239114
Lotgi1|239115
Lotgi1|239117
Lotgi1|239123
Lotgi1|239125
Lotgi1|239127
Lotgi1|239128
Lotgi1|239130
Lotgi1|239135
Lotgi1|239141
Lotgi1|239144
Lotgi1|239150
Lotgi1|239156
Lotgi1|239157
Lotgi1|239158
Lotgi1|239159
Lotgi1|239161
Lotgi1|239162
Lotgi1|239165
Lotgi1|239166
Lotgi1|239167
Lotgi1|239170
Lotgi1|239171
Lotgi1|239172
Lotgi1|239173
Lotgi1|239174
Lotgi1|239175
Lotgi1|239176
Lotgi1|239178
Lotgi1|239179
Lotgi1|239185
Lotgi1|239188
Lotgi1|239189
Lotgi1|239204
Lotgi1|239205
Lotgi1|239211
Lotgi1|239215
Lotgi1|239216
Lotgi1|239217
Lotgi1|239218
Lotgi1|239219
Lotgi1|239221
Lotgi1|239223
Lotgi1|239224
Lotgi1|239225
Lotgi1|239234
Lotgi1|239238
Lotgi1|239239
Lotgi1|239242
Lotgi1|239244
Lotgi1|239252
Lotgi1|239260
Lotgi1|239263
Lotgi1|239271
Lotgi1|239280
Lotgi1|239286
Lotgi1|239290
Lotgi1|239292
Lotgi1|239294
Lotgi1|239300
Lotgi1|239301
Lotgi1|239302
Lotgi1|239305
Lotgi1|239312
Lotgi1|239314
Lotgi1|239315
Lotgi1|239323
Lotgi1|239325
Lotgi1|239331
Lotgi1|239338
Lotgi1|239339
Lotgi1|239341
Lotgi1|239347
Lotgi1|239349
Lotgi1|239351
Lotgi1|239364
Lotgi1|239367
Lotgi1|239368
Lotgi1|239373
Lotgi1|239374
Lotgi1|239376
Lotgi1|239377
Lotgi1|239379
Lotgi1|239386
Lotgi1|239387
Lotgi1|239394
Lotgi1|239402
Lotgi1|239407
Lotgi1|239408
Lotgi1|239410
Lotgi1|239412
Lotgi1|239413
Lotgi1|239422
Lotgi1|239424
Lotgi1|239428
Lotgi1|239429
Lotgi1|239430
Lotgi1|239432
Lotgi1|239437
Lotgi1|239443
Lotgi1|239446
Lotgi1|239447
Lotgi1|239451
Lotgi1|239454
Lotgi1|239455
Lotgi1|239461
Lotgi1|239462
Lotgi1|239470
Lotgi1|239471
Lotgi1|239481
Lotgi1|239485
Lotgi1|239493
Lotgi1|239502
Lotgi1|239519
Lotgi1|239520
Lotgi1|239521
Lotgi1|239523
Lotgi1|239524
Lotgi1|239526
Lotgi1|239527
Lotgi1|239531
Lotgi1|239532
Lotgi1|239536
Lotgi1|239537
Lotgi1|239539
Lotgi1|239540
Lotgi1|239541
Lotgi1|239542
Lotgi1|239543
Lotgi1|239544
Lotgi1|239549
Lotgi1|239550
Lotgi1|239553
Lotgi1|239554
Lotgi1|239555
Lotgi1|239557
Lotgi1|239559
Lotgi1|239568
Lotgi1|239569
Lotgi1|239571
Lotgi1|239572
Lotgi1|239573
Lotgi1|239574
Lotgi1|239575
Lotgi1|239578
Lotgi1|239579
Lotgi1|239582
Lotgi1|239583
Lotgi1|239586
Lotgi1|239592
Lotgi1|239595
Lotgi1|239596
Lotgi1|239597
Lotgi1|239598
Lotgi1|239601
Lotgi1|239603
Lotgi1|239604
Lotgi1|239609
Lotgi1|239611
Lotgi1|239613
Lotgi1|239614
Lotgi1|239619
Lotgi1|239621
Lotgi1|239623
Lotgi1|239628
Lotgi1|239629
Lotgi1|239632
Lotgi1|239633
Lotgi1|239634
Lotgi1|239635
Lotgi1|239637
Lotgi1|239638
Lotgi1|239639
Lotgi1|239640
Lotgi1|239641
Lotgi1|239643
Lotgi1|239647
Lotgi1|239648
Lotgi1|239680
Lotgi1|239707
Lotgi1|239717
Lotgi1|239720
Lotgi1|239725
Lotgi1|239728
Lotgi1|239729
Lotgi1|239730
Lotgi1|239732
Lotgi1|239733
Lotgi1|239735
Lotgi1|239737
Lotgi1|239738
Lotgi1|239739
Lotgi1|239740
Lotgi1|239741
Lotgi1|239745
Lotgi1|239746
Lotgi1|239747
Lotgi1|239753
Lotgi1|239754
Lotgi1|239756
Lotgi1|239759
Lotgi1|239760
Lotgi1|239761
Lotgi1|239762
Lotgi1|239763
Lotgi1|239764
Lotgi1|239766
Lotgi1|239770
Lotgi1|239773
Lotgi1|239774
Lotgi1|239777
```
