## Supplemental File 4 for "ProminTools: Shedding light on proteins of unknown function in biomineralization with user friendly tools illustrated using mollusc shell matrix protein sequences": Mann14_cl2_fgmotifs.txt

```
protein
Lotgi1|66515
Lotgi1|98299
Lotgi1|98300
Lotgi1|103152
Lotgi1|109908
Lotgi1|115450
Lotgi1|140660
Lotgi1|154590
Lotgi1|156599
Lotgi1|163596
Lotgi1|164755
Lotgi1|183052
Lotgi1|205379
Lotgi1|218952
Lotgi1|230854
Lotgi1|231046
Lotgi1|235690
Lotgi1|235797
Lotgi1|237143
Lotgi1|238082
Lotgi1|238515
Lotgi1|239271
Lotgi1|72677
Lotgi1|83216
```
