## Supplemental File 4 for "ProminTools: Shedding light on proteins of unknown function in biomineralization with user friendly tools illustrated using mollusc shell matrix protein sequences": Mann14_cl2_motifsummary.txt

```
motif	enrichment	positiveprots	fgmedian
```
