## Supplemental File 4 for "ProminTools: Shedding light on proteins of unknown function in biomineralization with user friendly tools illustrated using mollusc shell matrix protein sequences": Mann14_cl9_motifsummary.txt

```
motif	enrichment	positiveprots	fgmedian
AGQ	31.251402580817	16	1
```
