## Supplemental File 4 for "ProminTools: Shedding light on proteins of unknown function in biomineralization with user friendly tools illustrated using mollusc shell matrix protein sequences": Mann14_cl18_fgenrich.txt

```
protein
Lotgi1|163670
Lotgi1|184255
Lotgi1|186095
Lotgi1|209340
Lotgi1|237070
Lotgi1|152812
```
