## Supplemental File 4 for "ProminTools: Shedding light on proteins of unknown function in biomineralization with user friendly tools illustrated using mollusc shell matrix protein sequences": Mann14_cl21_motifsummary.txt

```
motif	enrichment	positiveprots	fgmedian
Q..PQ	47.3595077103529	9	1
```
