## Supplemental File 1 for "ProminTools: Shedding light on proteins of unknown function in biomineralization with user friendly tools illustrated using mollusc shell matrix protein sequences"

```
>Lotgi1|102397
TEFLLYVKDSSAEEILDPEDLSTIDDSGFVKGAKTLFLIHGFSDNGKSGWIQAMKDELLKLVPVNVIIVN
WKKGANGCYFSAIRNIKYTGDSTVELIGILSSEGEVPLSKFHLIGHSLGAHVAGHVGQFAENIGRITGLD
PASFGFSTKGTSKRLDASDADFVDVIHTDDGALFELSFGYVPGVTVGDADFYPNGGSNQPDCPMAHFRFF
QDVLRGKMAQMTKAIACSHMRAVAYFTSSINTCEFPVHTCPNGDEVPNAYMGYHASPDLHGKFCLETTGT
KPFCVSNLVAS

>Lotgi1|103152
MHVVHNPSEYFDSTRLATPKSHVIFTAHFTNATDSKQVYALKTERRTNSTCSVSLMKSYTIGVNVDIKLT
PPNPIIEANAGFHGEMSMEKGAEETFEEELTWTVDNQITVPPGFVTQADLVIKEDNFTAAFKTESRFDGK
IHVNIRSKKDNSVINHLTATVREVFTQDKGFSKVDKTGSTLTTVGKCKCRFGVEQHVKLTQRKLQPEAET


>Lotgi1|103470
MIEFILLFQAHCSKEVVPFFALLILVLVLVATAIPTKADDNKKRVKDKQLSGEDHIENGEHNADYDHEAF
LGKEERQTFDQLSPEESRERLGLIIDKIDKNKDGFVSEDELKDWIQYVQKRYISTDTDRMWKDYDTTEDN
KITWDAYMKRTYGYSEGRCHDEVLEYKDMISRDKRRWERADTDKDNQLNKEEFSNFLHPEDAEHMREIVV
LETLEDIDKDKDGFINEDEYIGDMLPDHKIGDPEPDWVASERKQFHDFRDKNKDGKMDPKEVMDWIIPAD
YDHSAAESKHLIYESDVDKDNRLTKQEILDKHDMFVGSQATDFGEALTRHDEF

>Lotgi1|105456
MDPKYNPDTAKIYHFRYMREYRAVAVLWGLLSIIWCILNIVAFVQPQWIGDSPTSPGYGHLGLYQYCYPD
NARAIYVCSGTFADFATILNDSFKACTFFVGVSALLMLIVVAALLLFFCFKKTAVFIFCGILQLISAIFM
FLACVIYPNGWDHPEVEKICGSDANEFRLGECQVRWAYILAILGIFDALVLAVLAFFLATKRAKIEIYST
TGTVTKCKYILKSESLY

>Lotgi1|106548
PERNNGSTTVTINVLDVNDNTPRFLSNNGRYVETVPEGIYTVASSRLITNVNPENGLLTYSITGGNTDSD
FSINNAFRINPTSGEFSVGNVGLDYETQKVHYITVAAIDSGPTPRTGTVLVTVNVLDINDNNPNFNPVNY
EVSIPESSSITPIVTVSAKDMDETANVVYKLVASTDSNDFTIDGASGLISSKVNALDFETKPRYVFRVTT
TDGENKNELSGTATVTVNILNLRAPVFTSRNFDVTINETQDLGIVFIKVTATDDDTSGPFNQFEYYIVGD
GIAPNYFEIDINTGIVRVRSSLSADDGEEYTLTARVIDNGKPPKEDTATIDITVNRVQPPRFTTPPGSEV
NVREDLDPNTGIFTLPVTTTGNPVSFFLLLF

>Lotgi1|106937
LNVRVTTMDAELEFAIQPSTTGKQLFDQVVKTIGLREIWFFGLQYVDCKGYTTWLKLNKKVNNQDVKKET
PLQFRFRAKFFPEDVSEELIQEITQRMFFLQVKESLLNDDIYCPPETAVLLGSYACQAKYGDYNPDSQPS
GFLSNDRILPQRVYEQHKLSKEQWEERIKTWYAEHKGMLKEDAMMEYLKIAQDLEMYGVNYFDIKNKRGT
ELKLGVDALGLNVYEKDDKLTPKIGFPWSEIRNISFNDKKFVIKPIDKKAPDFVFYAPRLRINKRILALC
MGNHELYMRRRKPDTIEVQQMKAQAKEEKLSRQQER

>Lotgi1|108036
MNGVNGHKNGGVNYHQWKVGLLNSSMKYLTAETFGFKINASGTALKKKQTWTLEQDLTEEVVYIKSHLNR
YMSADKYGNVTCEAEEKDEDPSQKFAIEYAKDGSGKWAIRNVMHGNYLSGDDDNVKCFSKNISDKELWVG
QLSIHPQVNLHNVNRKRYARLCDDELQVTAVIPWGQESLIILHFEDGKYALKTCDNRFLHRDGHLVDTLE
DDAKFTLEIRSGANSGLAFRDSAGTYLTAVGATAVMKGRNKSVGKDELFTLEDTKPQVVIQAYSGKKVSI
KQGQDVSANQEEEEDETEIFQMEYDEHTELWAFRTCSNKYWSLESSGGIMNVGKEICKNTLFNVEWQGDG
TVTIKACNNCYIFNKPTGCLFALSETATEKERFKIKMVNRPKIILRSDFGFVGIKSESKPEYICNKTGYE
NICLEPQENGFYGFKGPNGKYWGLNAESFVMAEQEKPVNFLLEFRKQSQISIKAPNGKYLKGEQNGLFRA
RGDEIEAGSLWEY

>Lotgi1|108898
TRINRHNKVTLECDVGGTPTPTIHWLKDGERLTQVSRINLFFQLKIKRKPLLRLSTTVSNLFLDCLTPET
EGEYSCIAETPKSRIERSTKVLITCLSGEAARIYLWTKNRIEFEDATVQLYCRAEGTPAPKITWFNNHGK
MITDEDEEYKVADNGDLIIKDISWMEHMGEWTCQAENPYGIDRKETFLYPVSKLYIT

>Lotgi1|109284
MSTKGQQKQEFASSGRGGSGFIHGRTTLITRSGKNPTPSGYSMRSSFGGGLLNMAPGTYQNMSHEGVVNV
KGKREHEKKEMQSLNERLASYIDKVRFLEARNAQLEQELDVYRNQKQADFKPIRDQYETELNQARRVIDE
LAGEKANYDAKMAGLQDLVDSLKDTNETLENHNNELRQKIDNQSTQIGSYEGELGTLRLRIESLEDENKH
LRELLKKRSDENMALRTDLDNETAAHIEADCRATTLEEEVDFLKALLDKMPQESQKPVLIKGQNLEDFWK
NSMSKAIRDIQNEYENKLDIMRQDMEMRMQSQVRQLQSGAVRDNMETTHAREESKKLKSQLGDTASRITN
LEGMVAALESERNDLRRKLALSEDELATEKAAHQDDRARLTAEMESVLAELQQIMDAKLSLELEIACYRQ
LLEGEENRLGMKSIVEQAIGTRTKGAGNLSDIVQQTS

>Lotgi1|109426
MLYTRKNKIKPELIGPDNLGDRFISGSSHKGTIFIIHGFTDSGYGEWVLDMKSELLKVDNFNVIVVNWNA
GAGSALRFWSYLKSAQNTRYVGLRTAELIRAMFNQKGIPEGLIHMIGHSLGAHASGFAGKNLQRLMGKTI
GRISALDPAGPRFANSKPDQRLFITDANFVDIIHTNDGNFGYFSAFGWKKNSPLGHVDFYPNGGSKQPGC
PRFRRKCYGIFFFRKISVRCQRISHDF

>Lotgi1|109908
ITDPCEKKRCRRGEQCIVDEKRQPSCVCYQNCEEETDERYWVCSTKNITYKSDCLLDREHCLCRRKDAAC
KNLAEKKVHLDYYGGCRDLTACPKDEFQEFPNRLREWLFIVMKQLAAREELHEYLDLLESAKSDANHTDA
LVWKFCDLDQNPQDRRVSRRELQHTIQSLKAMEHCLVPFLNDCDANNDRRITLREWGGCLNADLSK

>Lotgi1|110884
MNSIKLLVILKFVLLSLLAKPQCTWTRFYDRDNPSASGDWEDLSTLRKENKGEICEKPVDIEARLTDGRP
YTAGGDIITLSASVGLICKNNQQTSGNRCDDYKVRFCCPKG

>Lotgi1|112867
ARMCGDVRCKVGRRCATRYDGEKTCVCRETCKSNQHLICGSDGKTYTNYCHLHRSSCLEDKHVTVLHQGP
CLIERKSAGVTRPLVCYQIQRDELRQLLVDWLKTEVTKVCGLTLSDKSYSDIVHETFSKCDVDKDGSLDG
DELLKCTEKKPAHTNLTLCQSQQGMSKYFRGLCMDALINMGDGDDNWVLNEEEFIKILSLHFTPPTRECQ
LEDKNYKDGAETKLDCNLCVCACGNWVCTGAPCYRGKEMGVPGNPHFPVIQSTNEKCSMFFIAYFIQI

>Lotgi1|113221
MKYLFRIWIFSVDICPRLECFRKCSYGYNTDSRGCKLCSCKSGGKPVCGPVCAIWCPNGNVLDSRGCPTC
RCKLCPVYVRNPCEGIDCPSGFQKDSNGCPTCQFDICPPFECFRKCSYGYNTDSRGCKLCSCKTGVKPSK
LSVFPPTRCGPICRMFCPNGFVTNSRGCPICRCKPSKCPRFTSLISCRSCKYGRTYSTDGNGCRRCRCKR
KPGWSLTYTLPDIITKLKIWMFRFVFLICR

>Lotgi1|114561
MCHGDFMKLMPKGADQRTARQDNLAYAGVRASNKLVDNDLAELNKRKDCYVQAGKNHCIHPAVIAAIASR
ETRGGKLLYSTNGYGDGGRAYGIMQVYICKKYPWDSCEHINQLTDIILLNYVNQMKTKHPSWPAHYQLKG
GVSAYNAGVGNVQTIAGMDAGTTNDDYSNDVIARAQRLVNAHGW

>Lotgi1|115147
MIYNTAPDKSDTVVSPKSQTFNVVPSPVIYNPATTLLVTSSTKPYPNPSMITPNTGTADPKDPAVSSTLG
QNVLTKLFPDSRMITPEAADPKDTAVSSTLGQNDLTKPFPDSRMITPEASDPKDPAPFPDSRMITPEAAD
PKDTAVSSSRGQNVLTKPFPDSRMITPEAADPKDTAVSSTLGQNVLTKPFPDSRMITPEAADPKDTAVTF
TLGQNDLTKAFPDPRIVPPDTAKLNTMPSPIDITPGISNIAPNFNKPLTDLSVNPALEYRELPISIGGNY
YILDGQENHLPYPFHSGTILDSNFLSKPVILFKGELVVQ

>Lotgi1|115450
MRNTSDPTFELDHLATFAAWTRDGFIQPEDGLLKLRQMENTTGIWTMRCLLVVEKKFLIILDNQSGEELE
KFPIQFVQSPTAIFNNDTREIYNNLLLFTVGEDPKRRTQADMHIFQSVDTASQKIVDEILLAQKGEPRGQ
RIPPAPMQAPPRPSERDMYDFNGMKDYLTSQRGSRYYGPGPDANRSMKVNRAYREEFEPGQNEVLERDVQ
LLNHCFDDIEKFVSRLQQAAETFKELEKRKAGNARDRKRQSGEGIMGYRARPPPSQDFSDIFQKFKLSFN
LLAKLKAHIHDPNAPELVHFLFTPLSLIYEASRDPVHGRVNLADSAVAPLITADAKQLLQNCLTSKEIEL
WRALGNYWTTCKEEWKGHIPSYTPRFYDGWQPNQIHENGFRNSEIDAPIKHRYEDDRSLTYVPFSHERED
RYGNYGDYRQPRDFEPPRTHAVVAPPSPRLAPREYRDNRMEPHHSHNSPENDNAKYISDLRNSGHKVFEV
IHDREGRNSKEVSLSKGDIVAVLDDSRNWWKVRNIAGKVGFAPYTILKEVKDD

>Lotgi1|115607
RSSTASVYPGTAVVGLMIPRNPGKYGVNSMAEDNFGEGMSASLNVENCFRANASLPTPTKERNYYLSIEE
RTWNYGPSGFDEMIKTTLAQPGSPSALFFDSANGLGGNYKKMEYIQYTDDSYGQKANRTPNEQHLGLLGP
PLRVEEGETVNLMLRNKGNKKYSFVGQSLYYNPSDSGYSGVLYPSFTHTYKFQVPENIVQADDPNCVVRL
YYSADDFPGDVNEGLIGPLLICRSGTLNANNKPINFTREFFLLFKNFDESKTSLFQSNIKEFATNQSVDQ
FNSRFQLSNKRQSINGYSYGNLPMLAMCQGENVILYMMTLGNSDEDVSVHFHGNRLEERKITRDTVGLIS
GMTKTMTMKPEALGIWGIVSTIQEQYLMGMTGRYSVNTCTPAFGSTRGPTPTAMPQTPTGINSPTRRYAI
GAVEVDWDYAAKERDLFNGVDLNDPRADANAYIKNDQSYIGSVYKKAVFRGFADTAFKQQINRGFDVSHL
GILGPVIKAEVGENIEIFFKNLVNSTRKFSIQPHGVQLDKDNEEFFYEDGQRYQPLVGVAFDQAKIYKWS
VPASAGPGPKDPNCITWLYYSAVDKIRDVESGLIGPLQICRKGTLNVYGQRQDVNREFHLLFKKFNENQS
WFLDANILSSAPGRVGTDFPSDSSFEESNKMFSINGESNGNLKGLAMLEKETVAWNFYAIGDNEAFKTVR
VNGNTFTRPSEHNERADAMELYPGTSESVIMEANNAGKWLITSDVSTHVTKGMSATYQVIRPR

>Lotgi1|121860
DTGLEYDRYLREIVSVLEEDEDFRKKLEAANVSEIKDGSIARHLEFVGHNVRTKLDEIKRREVDRLQELA
RLKMKQMKGTEILHNIAYHGDIRIPGHLDVMNPHSFEMKDLESLIKKTTNDLEELDKQRRDEFKEYEMEK
QYEEKEKLKHLSEEERKKEEERLAELKKKHGEHEKINHPASKDQFEEVWENTDHLDKEDFDPKTFFLLHD
ANGDGVWSIQEVEALLQHELDKAYDEKNADEDDPVERVEEMNRMREHIFTEIDQNHDKFITRDEFLIYTG
PKGDRKEFEENEDWKVSCYSTNLV

>Lotgi1|122269
MLKPYTHEDRQKRSVIIKDNRNRNETNHLTEEELKSKDLIWKKNEIRWRLLSTGYSTHIPVEDQRATIDL
AFRMWSEVTPLKFVEDLTGDIRHVDIEVEFGRGSHGNCKQDFDGQGGEVAHSWVGGNMHFDDDENYKSIK
TRSTDGIYLLRIAVHEIGHVLGLPHTNKTYSIMYAIYNKLNSKPSFELNPLDRKAVQAIYGRCVCKGKFS
TVLDWVRKRPDNSFIFNTYFFRDNHYWMYENHANRTRYGDPLRIAREWSGVPNLVDGYAHIWYIAGSAIV
DKAYFFKGEKFYAYDSDEDSVLEGYPKDIKEGFGPMEGKTDVIPDNIDTVYFDMRDKNLYFFKHDMVYIY
DPKMENGTSGCCVRIRKITEEFPPVDGEEPLPSDLDAVYYSYKDQAIYFIKDEYVWKNVKFHLRQKQIVN
GVKKEGLWYNKWFDICDI

>Lotgi1|123611
WSPRIQQTAPDFSGQAVVNGQFKNIQLSDFRGKYLVLFFYPLDFTFVCPTEIIAFSDNIDKFHALNTEVV
GVSTDSHFSHLAWINMPRKSGGLGGLKYPLLSDFSKEISKEYDVLLEEEGIALRGLFIIDQVGVVRQITV
NDLPVGRSVEETLRLVEAFQFTDKHGE

>Lotgi1|123902
CEEPRVSGRCRGFNPRYYYDMNTKRCTRFIYGGCQGNRNNFRTLRECLTSCRKYIMS

>Lotgi1|124263
MKDGEALFPANGKLYKYDVTNTSAAEPVDLENVAITDGWEEPRLLIAVNDQFPGPAIEVYQGQTVVVHVT
NSLPSDSMTIHWHGLPQVGTPWMDGVSFLTQCPFLPGQTFTYRFKASHKGTYWYHSHIGMMRSMGNYGPL
IIREKKPLRMKEFIMLLTEWNHDWDSNLAQLKEEDGMFINRTEIKETHSLDGAKFSLFNFHSVLVNGKGR
YFSETGDNGAPLENFSVDKRNDYVFRIIAAGVQVPFRFSIDNHDITVIASDGYDLDPYTAESLIIHPGER
YDVQISASADISNYWIRIVSVEADVERFGLAILKYKGATGVEPTTSKRLCTAQNKCRVVNCPFLHYPQSQ
NIECVTFDQLKNKVEDKAPNGPLEEDQEFFLNFAFPGLAWIPGSVNGRTFRKPVVSALTQPQEIEIECKD
DCGEEKVCQCPYSIDLHHGKTYQMVFLNMGIGKGFSHPIHMHGHSFYVLKMGYGSYNATTGKIIGDNLDI
DCRGHLDREKSFCNDATWTNPSWLGGNVPGLELKNPPRKDTIIVPTGGYVVVRIKADNPGVWFMHCHIEL
HTMDGMAVMLNESFDMHPPPPEGFPTCGNFDYSRPAPMRMPSSSTPKPHDEEKNEGPGYSKYDRYGGELG
NFFKN

>Lotgi1|126004
MQIFVKTLTGKTITLEVEPADTIENVKAKIQDKEGIPPDQQRLIFAGKQLEDGRTLSDYNIQKESTLHLV
LRLRGGMQIFVKTLTGKTITLEVEPADTIENVKAKIQDKEGIPPDQQRLIFAGKQLEDGRTLSDYNIQKE
STLHLVLRLRGG

>Lotgi1|128992
MLISCFSVLILISNVSCLYFHIGETQKKCFIEEIPDETMVVGKYKVEIFDRNVNDYIPTVYGLGMHVEVR
DPDDKIILSRTYAAEGRFTFTSHTAGEHVVCLHSNSTAWFSAGQLRVHLDIQVGEHAVDYQQVQAKDKLS
ELQLRVRQLLDQVEQITKEQNYQRYREERFRQTSESTNQRVLWWSIAQTVILLITGFLQMKHLKSFFEAK
KLV

>Lotgi1|129390
RVVEFTEFKQLLNKDNVHVIDVREPEELVEDGAIPNTINIPLGEVEAVFSKSPTEFEERYQFDISHPDSV
NVIFSCRSGCRSEEALETVLKLGFKKARHFGGGFLEWEERMANES

>Lotgi1|131935
NVFYFVAGHDIVFVNFYADWCRFSQILAPIFEEASNKIRLEVPEGGRVAFGKVDCDREVNIGTQYRINKY
PTLKLFRNGQVVKKEFRGQRSVDSIANFIRDQLKENVVEHNNIDDLDELDTKKRHVIGYFENKNSDNYKT
FSKTASVLRDDCLFHAAIGTVSANERSGGDNIVFRPPNTRRQDVHYQGSLTNLETVKEWTRENCVPLVRE
ITFENAEELTEEGIPFLILFHKLDDADIVRKYNTEVVRHLSHEKNNINFLTADGAKFTHPLHHLGKSVND
LPVLAIDSFRHMYVFPGNVAEDMGKPGVLKAFIDDLHSGKLHREFHHGPDATPPPQPHLPPTSPPESAFR
KLGPSRNRYTILRDEL

>Lotgi1|132911
CSLPPVSGMCRAYFPRWYFNPATSLCEKFIYGGCGGNDNSFDRPEECYKRCKSVNLKSVISVTCCNFVTL


>Lotgi1|133595
MLKLFVCLLVVLPATVAWMTEYDKPFLKECPSKQSVYWIKSQHSNSREDRVWDYRCRHSSKISTTSEINP
YDGTILFQCPRKGALVGVQSYHSNHHEDRIWSFKCCDVHLTRGANCLFTKSFVNQYDAVMDYKITPANNY
LTGVYSEHNNHREDRVWRFETCSIVH

>Lotgi1|138864
MAIILYCFFFSRDFYSILGVSKSANTNQIKRAYRKLAKEHHPDKNKDDPDAERRFQDLGAAYEVLSDADK
RKIYDRHGEEGLSKSDTHGDPFSSFFGDFGFGFGGNQEQETPRGGDVLMDLEVTLEELYSGNFVEVIRYK
PVAKPAKGTRKCNCRNEMVTTQLGPGRFQMSQQQVCDECPNVRFVPEERILEIEIEPGMRDGQIYPFVAE
GEPHIDGEPGDLKFKIKQAKHKKFERRGDDLYTNVTISLVDAMVGFEMEINHLDNHRVHVSRDKITWPGA
RLRKSGEGMPNYENNNVKGALYITFDVEFPKGSLTEEQRQALKELLGQESKQTVYNGLQGF

>Lotgi1|140660
VDLYPTSKISGVNCNVPGDVIFLMDASDSIDPADWEREKNFVEILIDSLTIQPDAIHVGMVVYSTFIGDV
IGLKPYKAKSRLKTIARNLTQLRDGTDTALGIAEVRKMFRLQGRSNTPHVAIVITDGLSTIPAETVRQAF
MAKREGTAMIAVGIGDQVFMDELRDIASSASTLFNVQDFRALQGLVQSLRDIILLACSSPADVIFVMDGS
DSIIPMDWIREKQFVAQLINSFDIGPSAINVGAVVYSSIVGDVIQLRPFKSKQRIVNMIMSLKQPRFSTN
TKLGIAMVSICKCFLKLPKVNLSRM

>Lotgi1|140773
MASKVPNVKLNNGQLMPVLGYGTWNFLKENQIRDAVSVAIDVGYRHIDTASVYKTEPEIAEAVEGKIKDG
VVKRSDLFITSKLWSTYHDPEWVEFALKESLKALKTDYLDLYLIHWPFADSDDKESFLYEDGLRPSKIKL
LDTWRAMEELVLKGLVKSIGLSNFNAEQVGRILNDKDLRVKPAVNQIEIHPYFTNTELVDYCQKVGVVVT
AYSPLAKGGENTTEEKPDTLTDPTIVKIAKKHGKTPAQVVLRWGIDRGYTLVPKSVTPSRIKENFEIFDF
SLTPEEVKEINGLSRDYKCAKLLM

>Lotgi1|140786
KLPTHMVPLHYELVLKPHMYHKRPKTFTFNAFLDIRMKCVESSNNITLHARHVNIIDRYLKLSGSVSGPL
QSVIMNWTMDRSRELLVIHLDSWMWKDKEYTLRMRYNGRLTNSLTGFYYSRQLHNSTKSFAAASQMEPDF
ARSVFPCFDEPAYKAHFNLTVIRRDSEKSLFNMPRKEVRKYNHHQTADIYETTPLMSTYQLAFIVGHLYD
LPDTSLQNVKFRSWTMGEKQIETNLALDISVLMVKYLEKYFSSVIPLKKYDMVALPDVVEGDMTSWGLSI
FRESNILYTPGSAAHIKKQEAVLTISRRLAHQWTNLVSPKSFNQLWFNKALGRFVAGLGIDHFLPTWQMT
QQLIVEDLYRGLDEDALSTSHPLELEDNRIPDVYDPIDYHKGASVLKMLQFIMGERIFTSGIKKYIRNHA
YKPVTTDALWTILTDVTKENGKTINVKGFMESWTTLDGYPVVMVNNLGGNKVKISQKKFVRDPCSSETST
SISKARWEIPFTFTSDRERYYNQTARDISKKKSSCPWIMGNIQQSGFYRVNYDDNNWICLLKQLNANHEV
IPPIHRAQLIDDAMTLAASNMVHMNIAVLTLRYLDKEREYIPHLVARKHMDYIHKMLLNSSIEAVLSNLS
WTYETIFVEKIFQSCSNFPVSIVTSNIDNFRLLRSLIISTACEYDQPECVRSALVMYANLMGKPSDNRIS
RDLRATIYCTAIRHGNGKEWNFAMSRFRQSQEHAEKDILLRAMACTDKARTLKRFLETSRDPEQFSKHDT
LEVFGHIGANPIGRAMVWDMVKKDWTTLFNEFNGNPKFAEMIKKITSDMRTEVELLQVESFIEQHPTLGS
TEKVFHQALENIKFNIRWLNNHYQTFSTLLNENAF

>Lotgi1|140992
FSDCQEVNDAGYKETGIYILWHQINQTENSVKCQMKGDNAFTVIQRRMYGNENFIQTFPTYVAGFGNVNG
DFWLGLNHIYYLTQTGNNVLTINMQDWQNNNRNARYSYFKLQDSYDYYLTIHGFSGDVGDDLSHNDGHKF
ATFDKPDSNLCAHNQKCGWWYNYCSYALPNGVYYVNGPYTPSSGFYDGIYWQSWRGYGYSLKYISMTLSH
V

>Lotgi1|141698
MTGRVIIVTGANCGLGFMTAKLLCEGGNDVILACRNEEKGKAAVETILKENPNALATFLKLDLSDLSSVR
TFVEEFRKLDKKLNVLISNAGIYPGKSLLRSFTKDNFELTMGTNHLGHFLLTNLLLEDLKASAKDTGDSR
IVVVTSSLHDTKVKHFNTQPLNIDDIFLSEYGSYNAAQAYKNSKLANVLFTYELARQVEGSGVTVNALCP
GFIPSTELARNSAAPMKFFTRYILGGLLRFTKITRTLEQGAKAEVDLATNDELKGVNGKYYSNLQEKKSS
EESLDEELQKKFFELSARYCHLDGYEALDAPPPPTPEELKGLFFAIKFLLREL

>Lotgi1|142206
MPFSLHIDKEYIVNLDLPPEERWKEVAQAKAPQIRKVLSRFKEFVADWGKDAEELIKLVDTKFGQFDDTI
PGPFRGEIMGMAKYSNMNLGEIVLYNIFYEVFTVCTSIVAQDSAGKLFHARNLDFGLFIGWDIKNKTWAI
TEVLKPAIINLRYTRSGITVFKSVNFAGYIGILSGIKPNMFTLTMNERFNADGGFIGIIEWILGIRTGSW
MGFLTRSVLENATSYEEARLMLTKEEMLAPAYFILGGLKPGEACVITRARESTIDVWEMPSAGGWYILET
NYDHWKAPLFLDDRRTPANNCMKNMTQSGVSIKGLFNVLNSKPVLNKLTTYTALMQVDTGHLETYIANCT
DPCFPW

>Lotgi1|142681
MSSLDQLKAITTVVADTGDFEAMAKFKPTDATTNPSLILAAAGMKSYQKLIDEAVSYGKEKGSDVEAQLS
HAMDKVCINFGMEILKIIPGRVSTEVDARLSFDTKAMVEKAKQLISLYKENNVSKERILIKLSSTWEGIQ
AAKILESECGIHCNMTLIFNFHQAIACGDVKATLISPFVGRIFDWFVKNTDKKSYEPLEDPGVQSVTKIY
NYYKKYGYKTVVMGASFRNTGQIIGLAGCDLLTISPKLLDELSKSNDELQTQLSVESAKSQKIEKVTVDE
NVFRWELNEDAMATEKLAEGIRKFGVDAVKLENLLRERLLK

>Lotgi1|142790
PPPVEVNQQQPPVELSQQQQPVELQKQQTPVELNNQPPPVELNKQHPPVELNNQQPPVELSQQQKQSPVK
LNKQQPPVELNKQQPVELNQQQPTVELNKQQPTVELNKQQPPVELNKQQPVELNQQQPTVELNKQQPTVE
LNKQQPTVELNKQQPSVELNKQQPTVELNKQQPPVELNKQQP

>Lotgi1|143247
CDTDYDCSDDGEELCCPTTCGRSCRSAVYIKKGVCPKYRFFDPSDCKKRADKCFKDSDCRRNLKCCLTGC
GNTCRKPTTKPIVHEGACPFFSPEGIDCPAVEEEYSCNEDSDCPLDEKCCFVACDKACVKSNEIIVNPGK
CTCPSVDQAILCDFWFSDCGQDGDCEGEKKCCDNPCGRTCHVFPFRRIIAEPQCPKPSPYYGTCEFRPGV
NCLNDNYCAPNEMCCREGCGRVCKRVSNEPLPGRSPYPIGSF

>Lotgi1|144968
MKVVPVPKEFFGNFFRGDSYIVLSIKEIKGSLDSHIHFWLGSETSQDEAGVAAYKSVELDDFLGGSPVQH
REVEGAETSRFVSYFPKGLTVKAGGVKSGFNHVEEVFKPKLLRVKGKTIPVVSEVEIGWENMNDGDSFIL
DLGQTIFAWMGGKCRRSERLRVRIFLRNRCVFRQLSEIFRYSNR

>Lotgi1|78136
GGILNADDCRDLGFTPSLSCRSCNALDDFNLSTLKDDCQQCCNEDGDDKGDDSQLLPFAELIVCSXKLGR
FPQVQAFIKSDKPKQFPGLKVKYVRGADPIIKLMDDNYQVKETLGIEKWDTDAVEAFFQERLK

>Lotgi1|56588
GQNGPKQAHFSPYAFNGGTVLAVAGEDFAVVASDTRLSEGFSIHSREAPKTYKLSEKTVLGSCGFHGDVL
TLTKVIGARLKMYEHSHNKKMSTTSIAAMLSTMLYYKRFFPYYVYNIIGGIDDEGKGCVFSFDPVGSYER
EAYRAGGSASSMLQPLLDNQIGFKNQEGVAVVPLSKEKAVNLVKDVFISAAERDIYTGDAIIVKVITKDG
VTSEQFPLRKD

>Lotgi1|60578
CGKPMDRGRCGPFGIRRYYFDLERQACRRFRYSGCGGNANRFMTKKACEEIC

>Lotgi1|66515
SGPDSWPQQYEHCGGMQQSPINIDTKSVSYDPDMGAFDFSQFDVSSNSHVFNITNNGHSGKFISHSNEMY
CKGGGLPGEFKTAEFHFHWGSDDSRGSEHGIDMKNYPLEMHIVHYNTKYGTLTNAKSQPDGLAVLGVMFE
ISETDNPNFEPITSALHNIRREGEREAITNLHISNLLPKNPEMFYRYKGSLTTPPCFESVTWTIFAVPQK
ISSKQV

>Lotgi1|72677
QGDLKHRNVVILTVHDLGCNHSMWIHFLENPCMEAITQRAAFIHVDVPGQEDEAADLPADYTFPSMQSLG
EDLVCILDQLDVKEVIGLGEGAGANIIARFAMAQPERVSGVCLIHCTGSTATVMESLKDQVINWKLEQIG
MNPTAEAYLVLHRFGSIDKAENKEQLAVVISAFQDSLRSKINAKNLKRFVQSFMK

>Lotgi1|73507
SGLVKAKKYDWKDSNMALFGSDTEKQVKKESAEGEPAWQGAGQEVGLKIWRVEQFEIKDWPKEEYGKFYN
GDSYIILNTYTDGESDGLLFDVHFWIGKNSSQDEYGTAAYKTVELDTFLDDAAVQHREVQGHESELFKSY
FEEIVTMEGGAKTGFRHVTPEEYRTRLMHFSGTRRHITVREVPLNREIIKSSDCYILDKGMKLIQFNGSE
CSKDEKFKAMMYLNKVKSERGGADSETIEEADTPSGHEFYDALTDELPEDNDSDDEDDDDDNALFRYVSG
NFETVKKGEPVSRSDLSDDDVFVFDSGKEVFVVVGVNASTEEKRNGLPYAH

>Lotgi1|74987
MTEVSSNKMFGGWQKVFSHQSKELKCTMKFGIYLPPSANGGKVPVLYYLSGLTCTEQNFVTKAGAQKYAS
EHGIILVAPDTSPRGVNIEGEDDSYDFGSGAGFYVNATQDKWKNHYRMYSYITEELPALINEKFPTISDR
QSITGHSMGGHGALICTLKNPGKYRSVSAFSPICNPMNCPWGEKAFTGYLGSDKTAWKEYDACELSKTYS
GPQLNILIDQGKADNFLTQNQLLPESLVQVCSDKAIPISLRMQEDYDHSYFFIATFIEDHIKHHAKYLKA


>Lotgi1|77105
EPEVKRPDTYSPRDKQPDSKKPDGTISGLKGLVGEPDRYSTVGSQPGIYPPMDSQPGIYPPMDSQPGIYP
SVGSQPGIYPSVGSQPERYSSVDSQPGIYPSVGSQPGIYPPVGRQPDTYSPVGSQPERYSSVDSQPGIYP
QVESQPGIYPQVDSQPGIYPSADSQPERYSPVG

>Lotgi1|77902
SGTYIYTESSRPRAAGDRAKLKSKLQTSLNGNTCFGFYYYMFGKDMGSLSVYVVTETNERYNLWKLEDEQ
GDQWFHAQLVIPVQINTKYNIYVDAVRGKDVLSDIAIDNLELTEG

>Lotgi1|82990
CSACASRQRDKNMRIEQIKRQILSKLHFTTMPNLTSRVLPKVPTISLLMDKFTEMQADSPYREGDYEEYH
DDHDYYGRVEKVYTYGKLPSEELKVRNKHACYFTMPAEVYNLKIRMALLWFYVRPTIPQSTVIEIRIYRV
CPVSLKCGRNNLGRIYYRKHIPSYKKGKHWYRIDIRKLVMKWIQYPEYNYGLVLTAFDHDGRNLIVTPSA
DEKKEGYEPILEFETVEMKKRRPKRSISLNCEENSNEKRCCRHPLEVDFVDFGWDWVIAPIRYKAGYCNG
ECDSTYQDEYAHTYLRQRASLTSDGPCCTPTQHKPLSLLYFDHDQNILFTELQNMKVMKCGCA

>Lotgi1|83216
TDFYVKNHPNTVGGTYKKAMFRHYTDETFIKEWPQPAHMAITGPIIRAEVGDTLKIVFKNKGSRSYSFHA
QGVSYLKDSEGALYVDGTSGSDKYDDFVRPGTTQTYIWTIRNENGPSLSDPSCIPWVYRSHVNFPRDTNT
GLVGVLLTCKTGTLNYDHTRNDVNTELVVFNKAFDENQSWFIDSDLSRCGTTTVCETLRATGEVDFVKSN
IMRSINGIGFSNLNGLKACAGDKVAWYFLTVGNEKDSNTMFIEGQIMDIHHTRSSTASVYPGTAVVGLMI
PRNPGKYGVNSMAEDNFGGRLRSFF

>Lotgi1|84059
GSETPSTYNNVNPGSETPITDNNVNPGSETPITDNNVNPGSETPITDNNVNPGSETPSTYNNVNPGSETP
STYNNVNPGSETPITDNNVNPGSETPSSYNNVNPGSETPSTNQDLDLSYILRNVIQKTPITNNNVNPGSE
TPNTYNNVNPGSETPNTYNNVNPGSKTPSTYNNANPGSETPSTYDNVNPGSETPSTYNNVNPGSETPNTY
NNVNPGSETKNYQTPLEPNTPNEK

>Lotgi1|87003
VILTLASLSAGQQEDPEARLLISKNVLNNFLVEGKDLTVEYKIFNVGGGPALDVHLKDSSFPAADFDVVR
GNLDVTWERIGPGANVTHAVILQPTKYGYFNFTSAEVSYHSKEDKKEQRFGYTSAPGEGGIVNRKEFDRR
FSPHVLDWLVFAVMTLPSLGIPCLLWYSSSRRFAVPPKKHN

>Lotgi1|89037
ASSCEDITLPMCRGLVPYSQTLLPNEFGHTTQRQVYRALEYLWPFMDIGCSRNFRVMACGLYLPKCPTGG
QRMGFKPCRETCKKARRCRRRLTELQSTWPREFKCPKLKPKSSGKCIEP

>Lotgi1|89537
CSSHVGMIGGAQELTLHPNCRKKQQIIVHELGHAIGMIHEHQRPDRNDYVVIKQENAMDNTAADFRMYSW
NVINSHSVQYDYQSIMHYGGTVSSC

>Lotgi1|92353
RVFKKSSPNGKITTYLGKRDFVDHLTHTDPIGKDGVVLVDPEYLKDRKVFVHVLAAFRYGREDLDVLGLT
FRKDLYLSTMQVFPQVKEQQKPLTRLQERLIKKLGPNAYPFYFEMPANAPASVTLQPAPGDTGKPCGVDY
ELKTFVADNVDEKPHKRNSVRLAIRKLTYAPEEPAPQPSAENVKDFMMSPGNIRLEASLDKEKYYHGESL
NVNVLVDNNTNKTVKKIKISVRQFADICLFSTAQYKCTVAELETEEGFPIQPSQTGFCKVYHLTPLLANN
RDKRGLALDGKLKHEDTNLASSTIMTDSSQKESLGIVVSYRVKIKLILGFGSGDLSVELPFTLTHPKPPE
SPAPSRAPSIAPAEDGEAPVDTNLIQLDTNGEAFYGDKDDDFIFEDFARLRLKG

>Lotgi1|93785
FEPQQVHIALGVTIDKISVTWSTRYDTVESIVVYGIDNLESGNETIGTSSKFVDATGKNVQYLHHVTLSG
LKPATKYTYICGSKGQWSPVYTFTTMKAGNDWSPRFVFYGDLGFINSQSVPRLDKDIQNGMYDVALHVGD
FAYNLDTYSGTTGDNFMNIIQPVAANLPYMTCPGNHEFANNFTQYKRRFFMPGDENGDRMYYSFNVGPIH
IISFSTEYFFDINYGIMQIPRMFEWLKNDLRKATINRNEQPWIVTMAHRPMYCSNDDRDDCTHHESLVRV
GVPILHIFGLEDLFNEYGVDLMLWAHEHSYERLWPIYNREVYNGSRQYPYTNPGAPVHIITGSAGCQENI
DPFDKDRPYWSAKRIPDYGYTRMAVINRTHLYMEQVSDSKGGSVADQMWLIKEKHGPY

>Lotgi1|97333
GFTHQYLQMNAIIKEGSAPSLKFAGFPCNQFGHQEPAANMTELLNGLRYVRPGSGYIPKFDLFKKIDVNG
EKESKLYKFLKASCRTPDEGKFAKSEVFSDPIRPTDVTWNFEKFVIDASGRPMFRFLPNVEPNDLIDLVK
AMSSGS

>Lotgi1|98299
KNFFQIKNLNVIIVNWQEGAKFLWEVYRGAAINTRIVGRKTAELIQAISKKLNIPPSDIHLIGHSLGAHC
CGFTGKNVQRLMGQRIGRISALDPAGLLFARNSPNERLHRTDASFTDIIHTDVGNLLVTKGGFHFPFGHV
DFYPNGGSDQPNC

>Lotgi1|98300
NVVIVDWAIGARISWRSYFWAVGNTGRVGTVTGDLIKTMMDKKHQHASKIHLIGHSLGAHAAGFTGKHMK
LETNDKPGRITGLDPAGFRFINNPPSGRLAKTDADFVDVIHTNDGHVKELDFGYKSGETLGTVDFYPNGG
EEQPGCD

>Lotgi1|99791
FDEVANTIQRGRDNGLAPYNLYRRACGLYIVRSFNDSVFGSNGAALSKIYNNVNDIDVYTGGMAEENLPG
SSVGPLFANLIARQFRDLRDGD

>Lotgi1|99809
FDLVAQIIQRGRDHGLPSYNTFRRHCGLPRLPHFYAMEAANVLKAVYHNIDDVDVFVGGMVEIPLPGSLL
GPTFSCLIARQFRDTKFGDSHW

>Lotgi1|209107
MSVFLVFIIISCLCLGLGNTACPCSTPELCEPIKNTTRKEVFIFSLSEEKEVWSKYDYNKVTTVVMVGYH
NDELMCHAHGKGVRVVMIGDIDKKKLINASERTKWVKNIVYNVSVHHLDGVNIDFEQTIPKNELDLRRAL
TSLVAETNQKLKEQSKYYQMTVDVAWRQPCVDDRCYDYYALSKVSDFLFIMAYDERSQILGECIAGANSA
ITNAAIGMKSYLNLNIPEEKLVLGVPWYGYRYQCLQFDPKNNKCSIKKVPFRGVECSDAAGQQVDYKNIA
KLVKSKHIKILFDNSTMTPFFNYQDSGNDYQLWFDGPQSLKLKYLLAVKNGLRGVGMWNADSLDSSNTIS
AQLQRKEMWGALPEYN

>Lotgi1|209261
MVLLPKSFRPCTPYTFSARALGKASYTLTAQIEHGSSNDPTVVVASKPVNIRTTRKITMTPPCDLTWKSY
YIKVTGTGGANFTDRQYLNFNTKNLEIIIQTDKKLYKPGQTVKYRVFGVKPDLQAVQDTFEVTVTDPKNN
KIQLFTSNGDSYGVVENELKLSSEPIFGTWQIKASTKGSEHVQTFKIEKYVLPKAEAKVIMPSVVGEKDT
SIYVKVSSQYTFGKPVSGLAEIRIKVNWYATRKWQKDPATGKYGYIDVTQPDLMYEIQLDKNGEASVSIP
MTELKTIAYRNSISYKTIVGQVNVTDKETGAKYISQPSQVSISRTREKISFALNPQNYKPGFVNKLFIEL
RQQDGKPVQNPKTVTVTSRVKVEIIKPKVLKEPTTTPKAKVPVAVPGEPVPIEPVMERMIALPYPKIDCE
SPEYEYKDLPNKTLSVPANGLVPYDLLVTEENSREVTLKAVYDGDTDVTISQTLTAFRSPSNTFLSLTLT
TPKPASGQKAEFVIKATREFDLVYYTVLSRGSIVLSSFEQFNSVARVQKLVLPIESLMAPKLRIIAYIRV
ENDEIVADAISFNVEGVFKNKVSLKFDAKKVKTGSVSTLAVEAFRGSNVYAVAVDKSTTLLGEVSDDHSQ
DVQDFLHQLDNGFTPYYGGPWLRGGGMIAFRKKREALLRKRREAEKRSKRSSIWWPYPFFTSGTDVEDMF
RNTGLHVVSDALIYQHKEPRSCYRMYNRFMPMMAMADVGMGGPPVMENAAMGGAGEDVETRSFFPETWIW
DSQNAGSAGIANFTLKVPDTITTWVASAFAISKNPSIGVGMTSDVAELTVFKEFFVSLNLPYSVIRGEEI
RLQATVFNYLGSAANAEVRLENPKGYVVVKVDNGGFEYESTQTQTETVQVPNDGTASVFFTIRFLEVGNI
DLQVYAGTSGAGDRVVRPMLVEAEGIPQEYNEVVLVDLDENQRKFNQSIQIRYPSDVVPDSQRIIITAFG
DPLGSALNNIEDLIRLPSGCGEQNMINFVPNIYIRKYLDATGQLSSSLAAKIKSYLQTGYTTELRYKRSD
YSFSAFGDRDDSGSQWLTAYVLRTFIEASAHIYVDDRILSKTAAYLISNQNPDGTFREPGRVIHKELKGS
SFEGDGLNAFTLIALLEVKDKKVTAEAIKSSVTQLEAASATMTNIYDLAITAYALHKAGSKYAAQLLAKL
ESKQTSQDGMVYWDVVVESDRAQYYWNPPHRKSSPVNIEATAYVLLTYAEMKEKLKGLPILRWLISQQNG
KGGYSTSQDTVVALQALSEYATNLSSGNWDVTLDIFVCRERKRWKVSKSSATIQRKWVTKETTSSVDIVA
RGQGRAVVMSTVKYNIAEVIVKSTWGLRVATESETKDVLIIQACFEWTVKGESSGMSLLEVGLLSGYTVD
EVPLNENKLIKRMETAKKKFTLYIDEVGNKPICIKLRLVKAEIIGKLKPGFISIIDYYNPENSATASYKS
TLGEGAPVCALCPQGACGDCVGWKEAINEYINTLKVLVYFKLN

>Lotgi1|209340
MKLLEILVGILCVGYVSSLDNGLGLTPPMGWLSWERFRCNIDCTNDPDNCISEKLYMSMADRLAEDGYRD
VGYEYVNIDDCWSSKQRDSKGRLVADPDRFPSGIKALADYVHNKGLKLGIYGDFGTFTCGGYPGSEFYME
LDAQTFADWGIDSLKLDGCYARISDMPFGYPVMELYLNQTGRPILYSCSWPAYTAHPNYPAIAKSCNIWR
NYGDIQDSYSSLASIIEFYGKNEGNFSEVAGPGRFNDPDMLIIGDFSLSYYQQRLQMVMWAIMASPLYMS
NDLRQVPEQSKEILQNKNVIAINQDPLGIQGKRVDKVNDYEIWVRPLAKSNYAFAAINLSGSSPSNVSLP
LAKYGLTSTGGYLITEGFTGDKVVVYKPHQMFTTKVNPDDVSFYKATKL

>Lotgi1|211451
MTDIDVYYREINPFYYEDMDDVMVDFADNGPAPNAGMGVGGSVQKLAEVKHVRKYFPETWLWESGKTGLN
GEFVFSSRVPDTITSWFATAFSVSPTNGLGLTTTPAKLNAFQKFFVSLNLPYSIRRGENFELLASVSNYL
KQDINVVVTLKRSDDFAVLNSNSLDEEYVSEEMIETILVKSDSVKTISFRIQPKKLGDITVSVKAQPPQS
SGEDGDAVDKTVFVKPEGFKMMNATSFYVDLSETTAYDDEVDIWYPIDVVSGSRRAEVQVTGDVMGPALD
GLEKLLQVPYGCGEQNMISFVPNIYVCDYLTSVGKITEDIRSRSVKNMQRGYQRELKYRHGDGSFSAFGE
SDESGSTWLTAFVLKSYTQASSYITVDSSIQSKSVQFLKNQLNKNGSFNEPGRVIHTEMLGGAGRDNKGL
TAFVLTAMLESKDHIDPTLYEQATRGSINYLEGLVDKNGISRTYEKAIILYGLTLAKSPKANVLLNQLMD
ANFEKPWSRTDTVTTKSPVTDDIRITPYHPPKATASDVETWAYVLLSLCELDRVAEARPTVKWLMSQQNS
FGGYHSSQDTVVTLQALASFAKKTSSAEKDMIVNVDANGLKKTFTVNKDNSLILQSVVLSDDSRNVKVRA
TGSGTAIVKVMWRYHSKTPIPSLLPQNGQNKAPIILRASTNIVSNGQSVVSACVKCAEDIGMSMISFDMP
SGNTPTNVEELKKNKQIKRVEEKDEALHLYLDKIPESESCFNVELMQTQDVKNIQDAPIIAKAYYQTEIE
TSVLYNIAEKSVDFCDMC

>Lotgi1|212487
MSSIGTGYDLSASQFSPDGRVFQVEYAQKAVENSGTAIGIRGKDGVVFGVEKLVTSKLYEAGANKRIFNI
DRHLGAATAGLLADSRHMVERAREEASNYRSNYGSDIPIRHLVERVSMYVHAHTLYSSLRPFGVGMIVSS
YVDNKPELYLIDPSGVSWGYNGCAAGKAKQNAKTEIEKLKMKDMTIRELVKEVAKIIYVVHDEVKDKAFE
LELSWVGEITGGKHQLVPKDVFIEAEKYAKDSLEESDDSEEEEI

>Lotgi1|212640
MAFNKLSIDKLDLKGKRVLMRVDFNVPLKDGNITNNQRIEAAIPTIKYALDNGAKSVVLMSHLGRPDGRP
NAKFTLKPVSVVLEKLLKRPVMFLKDCVGAEVEGACANPEPGTVILLENLRFHLEEEGKGLDMQGKKAKA
SLENVTKFRNSLSKLGDVYVNDAFGTAHRAHSSMVGCELEQRASGFLLKKELEYFAKALDNPNRPFLAIL
GGAKVADKIQLIENLLDKVNEMIIAGGMAFTFLKVLEDMEIGTSLFDSDGAKIVKKLMEIAEKNKVTIHL
PVDFITGDKFSEDATVDTATLISGISAGEMGLDIGLKTRAQFSEVIGRAKTIVWNGPPGVFEFPNFSDGT
KEMMKAVVAATQDGATTIIGGGDTATCAAKYNTESKVSHVSTGGGASLELLEGKTLPGVAALSNAA

>Lotgi1|212757
MLGLAAILCFILPAFVFGADKPKGPKVTDKVYFDIKIGGEDVGRIVIGLFGKTVPKTVDNFKKLAEGFEK
DGETLTYKGSKFHRVIKDFMIQGGDFTRGDGTGGKSIYGEKFADENFKLKHYGSGWLSMANAGKDTNGSQ
FFLTTKKTSWLDGKHVVFGKVLEGMKVVRKIENTKTSSRDKPEKDVEIADSGSIKVDEAFSVEKKDSEE


>Lotgi1|214616
MSNLNGEGISTAGSSSQDVNLDRHTRNDYGPYGKMQPFTSTIVDMDGSSQSEGGSIGCCGYILYAFSCII
IILTFPFSLCFTIKVVQEYERAVMFRLGRLLAGGARGPGLFFIIPCIDSYTKVDLRTVSFDVPPQEVLTR
DSVTVAVDAVVYYRVQNATMSITNVEDANRSTRLLAATTLRNVLGTKNLAEILSEREAISHNMQSSLDEA
TDPWGVKVERVEVKDVRLPVQLQRAMAAEAEAAREARAKVIAAEGEQKASRALKEAADVMAESPAALQLR
YLQTLNSISAEKNSTIIFPLPIDLLNGFLNKPEKTSF

>Lotgi1|214936
MSGLIKQKEYDWKDSNLALFGSDVEKNVKKESAETEPAWKNAGQMVGVQVWRIVKFKVTQWPKEEYGKFY
NGDSYIILNTYKEADSNELQYDVHFWIGKHSTQDEYGTAAYKTVELDTFLDDAPIQHREVQGHESELFKS
YFKSITILEGGAETGFRHVKPEEYKSRLFHFHGDRKGVDVKEISRSKDALDSGDVFIMDAGLNIYQWNGK
GSNKDERFKAMQYCRDIASDRSGKCKIETLDEEFIEGDHPMYELLTEENNVSDDSGYEAVDKTKKLFRLS
DASGQMTFTEEKSGDISKSDFDSKDVFIFDTKDSVFVWVGKRTSELEKKNAMAYAHKYLQESDHPLQPVS
VLLESQRCKQFETALAA

>Lotgi1|216416
MKKLFLPLCIAALFISAVVCDNDDEGDKKKDKDAVGTVIGIDLGTTYSCVGVFKNGRVEIIANDQGNRIT
PSYVAFTEEGERLIGDAAKNQLTSNPENTIFDVKRLIGRNWDDASVQHDIKYYPFKVIQKNSKPHIKANV
QGTDTVFAPEEISAMVLGKMKEIAEAYLGKSITNAVVTVPAYFNDAQRQATKDAGKIAGLNVMRIINEPT
AAAIAYGLDKKEGEKNILVFDLGGGTFDVSLLTIDNGVFEVVATNGDTHLGGEDFDQRVMDHFIKLYKKK
KGKDIRKDNRAVQKLRREVEKAKRTLSSQHQARIEIESLFEGEEFSETLTRAKFEELNMDLFRSTMKPVQ
RVMEDSDLKKDEIDEIVLVGGSTRIPKIQQLVKEYFGGKEPNRGVNPDEAVAYGAAVQAGVLSGEEDTGD
LVLLDVNPLTLGIETVGGVMTKLISRNTVIPTKKSQIFSTASDNQPTVTISVLEGERPMVKDNHLLGKFD
LTEIPAAPRGVPQIEVTFEIDVNGILRVSAEDKGTGKKNEIVIKNDQNRLSPEDIERMINDAEKYSEDDK
KVKEKVEARNELESYAYSLKNQVNDKEKLGAKLSTEDVAKINEALEEKIKWMESNQDAEIEEYKEQKKEL
EAVVNPITSKLYEGAGGAPPPEGEGEDGEDHDEL

>Lotgi1|216792
MSEYNPDPELSEILTKLWEMDENKCYPGKDYEIELQGFVKSTRDTSRDFSRENLIQNLDEEDIFSRPTYK
AFRALLDNYEMDCSEQENITWEEKQENYEFLNAILDTDVMKTAHQYLVEKGKASSDVGDFKKKLHDIWFR
MFRRRGCRGNDSSSFEHVFVGEGREDSMIGLHNWIQFYLQEKAGHINYNGYFRRETVKDDEYPRLIALQF
TYKGEKAKPMCSCFLGTSPEFEIAAYTVGLLMGYNGTTDCQIGEYETEVTIYSFGGYHKKLSTAYITAAR
M

>Lotgi1|217320
MPPKFDPNAIHEIFVRAVGGEVPATASLAPKIGPMGLSPKKIGDDIAKGTTDWKGLKITVKLTIQNRQAK
VSVVPSAAALIIKALKEPPRDRKKVKNVKHSGNLTLEDIINIARQMKHRSMAKSLAGTVKEILGTAQSVG
CTIEKSHPHTVIENIDAGEVEIPDE

>Lotgi1|217342
MPDHAQYLTAEQQDELRKIANAIVAPGKGILAADESTGTIGKRFSSINLENTEENRRRYRELLFSSDACV
AENISGVILFEETLYQKAKDGTPFVKVLQDKGIIPGIKVDKGVVPLAGTFSEGTTQGLDGLSERCAQYKK
DGAQFAKWRCVLKIGPQTPSYQAMLENANVLARYASICQQNGLVPIVEPEVLPDGTHTLEEAQYVTEKVL
AFQYKALSDHNIFLEGTLLKPNMVTAGQGCTVKYTAQQNAKATVEALSRTVPAAVPGVTFLSGGQSEVDA
SINLNAINAYPGRKPWALTFSFGRALQASVIKAWAGQDANLGKAQAELIKRAKANGNASLGKYTPDGEGE
AAAQSLFIANHSY

>Lotgi1|217766
MKLISSSQTVNIPKGVSICVKSRQITVKGPRGTLIKKFRHAGIHIYMKDHRHVTVEKFFGTSKQLATVRT
ICTHVENMIKGVVKGYLYKMRAVYAHFPINVVITDEGQRVEVRNFLGEKYTRIINMMPGVLISGSPGQKD
EYILKGNDIEMVSRSAALIQQSTAVKEKDIRKFLDGIYVSEKTTVEQD

>Lotgi1|218330
MIFRPFQDSANRENITKCVYWDFSSNNNKGGWSSNGCEYAGTLNDRDICLCDHLTNFAVLLDFYGHAEQL
DPIHDFTLSIITIIGLSLSIFGLGMTIVTFIFFSKLRQGRAQKTLFHMALSLLGSELVFLIGIRQIDYYG
VCLTVAILLHYFILVSFMWMLVEAILQYLTFVKVLGTYISRYTLKTALPAWGIPLVPVCIVLGIDYNLYK
GWDTYCWMKLDAFYYAFALPVGCIIIFNIIMFIIIIISLGRRPRGLRAHHGKTNTSTSKTNLKAAVTIFV
LLGLTWAFGYLAISDARLIFQYIFTFLSSLQGFFIFILMVARRKQIRDQWAVICCKDRAGSGKRKSVSAT
NSNSTSSNSSGGSGASRRSLYKNKCRNGSIETIVSDCRFESLYYIPTSSIPTRNLQKSKPDDYTDEPTLN


>Lotgi1|218952
MDETYDCIVLGTGLKECILSGMLSVSGKKILHMDRNNYYGGESASITPLDQFYQKFSREMKGELGRAKDW
NVDLIPKFLMANGQLVEMLVSTGVTRYLEFKAVDGSYVYKGGKIFKVPADEKEALGSSLMGLFEKRKFRN
FLLYTQEFNEEDPSTFKGINPKVDTAATVYQKFGVDSNTTDFTGHALALFLSDDYMNKPGSALDLVRRCK
LYYKSLSRYGKSPYLYPLYGLGELPQGFARLSAIYGGTYMLDRPNTEIVYEDGKVVGVKFEGDVAKCSAV
ICDPSYCSEKVEKQGQVVRAICILNHPVPNTKDAQSCQIIIPQHQVNRKSDIYICVVSYAHNVCSKGFYL
AIVSTTVETANPEAELKVGMDLLGSIIESFVTVSDLYVPTDDGKDSRVFITKSFDATTHFETTCDDVVDT
FERLMGQPFDAKQIKHTTCGEDE

>Lotgi1|219492
MPGTISKNYDFDASAVVEQLRNSMTGLGTDEDTIINILVTHDNEQRREIDESYKCAYGKDLIEDLKSELK
GDFEEICVSMLEHPRKYDAKQIHNAMCGAGTDETTIIEIMTTRSNAEIEEIKQIYKDEFENEMEDDLKGE
TSGYFERLLVSLCSGAREESPSVDYEKATEDAQKFYDAAEAVWGTEEADLNAILCLRSRPQLYQTMIHYE
SLTGKTMEQSVQDDCSGTLQNGYLAIIETTKNLPAFFARRLNESFSGIGTSDTHLIRIVVSRSEIDLDDI
KQIYEEKYETSLCDAIASECGGDYKKMLQAIVNGGVQ

>Lotgi1|221163
MTLSHMTTIAEPFSNFGRNKEITMLLVVLSTILVVTTALPSSVQWMKINPAEHIKEVKDLKAPTSFHPYD
ESWTAFKNEHNKVYTNDEEGKRFNIFMENVKMIEYHNQLYHDGKKSYYLGVNAFADMQFDEFKKLNGFKQ
RKEGDDPSQCSTYLKGELVTVPDEVDWREKGYVTPVKNQGQCGSCWSFSTTGSLEGQYFHKKGKLVSFSE
QQLVDCSAKFGNEGCNGGLMDNAFHYIQKYGLETEDEYPYEAKVEFRCHYNKSEVVGDCTGCVDVSSGDE
DALKQAVGSVGPVSIAIDASHQSFQLYQGGVYDEPECSSTQLDHGVLIAGYGKLDGSDYWLVKNSWGTGW
GKDGYVYMSRNKENQCGVATQASYPLV

>Lotgi1|221240
MKLLILLAILGIVCADEYLDDNHCEKGPTFWCTNLHYAKKCGAVKHCMDTVWTKQMAVGVNAEASCTVCQ
LMVDNVRQLVKNKATDNEMSNLIAKACHIMPSHVKGAQCKDAVKNNIDDILTLIKNEKMTSQMVCQLIGL
CIGTEHPQQISKEFAVDVVKQTPADDKLCDDCKTFFNDLRDKILSNKTEEEFVETFYEVCAKLGGFEGVC
KVLVDQFAPIAFKYLANEFGDVCQALYLCSNQAHENILVHLQQYVNQASVSGEYCDVCKTAVTEVRDLDR
NPQVQSVVVNFLNDDVCSFLGQSADLCKQYVKAYAPILFQLISSELDPVKVCTEIGLCPGKQAVELKTPV
KQAVVLKTPVDVQPQSPMYRIFESKPIQEVKDVSASVECVVCEFVMRELVKELGNNASATEIKAFLDKIC
GVLPSTISTECVQFVDQYAQVIISLLEQEIDPKVICTKIGLCTQTKHKETPKKVVDDRQVIIHKVSDAPL
CDVCQEVVTYIDEALKSNASEQDIEMILERVCNVLPQTYRKQCDTIVESYSPYILQLLSELVDPKQICER
LSLCPKPSRKNSPLRFKPHLVGERKCTFGPAYWCASKDNAKECGTTAHCEKHVWNN

>Lotgi1|221343
MCKFALLWLFLVALVTFVRSDTPANCTFESIRGAWTFSIGQGGGDNTINCTADFKPVSEYDVVLYFPDVA
FDQYGNQGRWTLIYNQGFEVRINKKRFFAFSKYTQDGKKVTSYCSQTFPGWVHDDDERNWACYSGQKKGD
EMPKQHQLHRSEFFNNWKYKSNAEFIQRINKHQKSWTATVYPEYSGMMLSDMTRRSGGRRSADAFPKTAR
VLPETQKVADRLPKNFDWRDVNGQNFVSPVRNQKTCGSCYAFGSMALHEARLRIATNNTVQKVFSTQDIV
SCSEYSQGCDGGFPYLIAGKYGQDFGLIEDSCFTYKAKDVKCITTTCPRYYTRDYYYVGGFYGGCNEALM
RIEVAKYGPVAVSFQVYPDFQHYKSGIYHHTELLDRFNPWEITNHVVLIVGYGQDADSGEKYWIVKNSWG
ETWGEEGFFRISRGNDECSIESMVVGTLPIL

>Lotgi1|222130
MSTDSTVRYDFVIFGATGFTGQFVVEEVARIAEEENLTWAIAGRKMDKLQKVLSDASKKTGKELEDKPII
IADVSSDQSLIEMCQQAKTVINCVGPYRFYGEQVVKASIEAKCNHIDISGEPQFLEKVQLLYHGKAQEEG
IYIIGSCGFDSIPADMGVIYTRNNFPGDLNSIESYLDIKTGPAGAGINFATFESAVNGFAYAGELMSLRK
SLFPSPLPKSQHKLAKRSAVFKSEEIDKWCVPFPGSDRSVVNRTQRFNYDQNKTRPIQFVPYFACPSTFS
MILTVIFGIFFGLFAKIMPSILLKFPSLFTGGLVTKGGPSKKQIEETSFSMTFYGQGYDSKIADVEVQHE
NAPSKKIVTKVVGPEPGYVSTPICLVQAAVVLNKEKSKLPSTGGVYTPGAAFQNTSLIDRLDKHNVKFSL
VQTD

>Lotgi1|222442
MPDKSKETEDAVQRAKLAEQAERYDDMAKFMKKVAVAEGQLSNDRRNLLSVAYKNVVGARRSSWRVICMI
ENKAETDSRKKIATEFRKTVEEELDKTCKEVLDLLDKELIPNLDGTDFDAKVFYLKMKGDYYRYIAEFAE
EESKKEASEKAKDAYNDAYQCAKENMVPTHPNRLGLALNYSVFYYEILQSPDKACSLAKEAFDSAIAELD
NLNKDDYKDSTLIMQLLRDNLTLWTSDADGGYNDQEPEQD

>Lotgi1|222542
MAIKIGINGFGRIGRLVMRAAIEKGLEIVAVNDPFIDLDYMVYMFKYDSTHGRFKGEVKAEGGKLIINGK
PTIVHMLRDPTEIPWGAAGAEYVVESTGVFTTLEKAGAHFKGGAKKVVISAPSSDAPMFVMGVNEDKYEK
SMNVVSNASCTTNCLAPLVKVVNDNFGVEEGLMTTCHAFTATQKIVDGPSMKDWRGGRGAAQNIIPSSTG
AAKAVGKVIPELNGKLTGMAFRVPVADVSVVDLTVRLKKPASYDAIKEAIKKASEGPMAGVLGYTEDAVV
SADFISDTRSSIFDAKAGIALNDNFVKLVSWYDNEYGYSNRVIELILHMSKQ

>Lotgi1|222979
MNSLVLPLCLLALFGFSQGELLVTKKVYFDIKIGNEPIGRIVMGLFGNVVPRTTENFYQLCTGQNGYGYT
GSKFHRVIPKFMIQGGDFTKGDGTGGKSIYGAKFADENFQLEHYGAGWLSMANAGQDANESQFFVTTVKC
PWLDGRHVVFGKVLEGMDIVKHIEQMPTDSTDRPIEDVVISESGAIELDTPFAVDKTGVGADEEEE

>Lotgi1|223383
MASRKKVLLKVIILGDSGVGKTSLMNQYVNKKFSNQYKATIGADFLTKEVMVDDRLVTMQIWDTAGQERF
QSLGVAFYRGADCCVLVFDVTMPNTFKSLDSWRDEFLIQASPRDPEHFPFVVIGNKIDLENRAVSAKRSQ
SWCHSKGEIPYFETSAKEAINVEQAFQTVAKNALAQETDVELYNEFPDQIKLSNDGNKPKEGCAC

>Lotgi1|223760
MAKPKVFFDITADGNAVGRITMELRADVVPKTAENFRALCTGEKGFGYKNSTFHRVITDFMCQGGDFTRG
DGTGGKSIYGEKFADENFQLKHEGPGTLSMANAGPNTNGSQFFLCTVKTDWLDGKHVVFGKVVDGMDVVK
KIEGYGSQSGKTSKKIVIADAGQL

>Lotgi1|223917
MVGRHLPKKRKFVADGVFKAELNEFLTRELAEDGYSGVEVRVTPTRTEIIILATRTQNVLGEKGRRIREL
TSVVQKRFNFLENTVELYAEKVATRGLCAIAQCESLRYKLIGGLAVRRACYGVLRFIMESGAKGCEVVVS
GKLRGQRAKSMKFIDGLMIHSGDPLLEYVDTAIRHVLLRQGGTSGKNKRNKKINDKISLLVKFS

>Lotgi1|224562
MPFVKVQKNKAYFKRYQVKFRRRREGKTDYYARKRLIFQEKCKYNTPKYRLIVRFSNKDITCQVAYAKIE
GDVVICSAYSHELPRYGLKVGLTNYAAAYCTGLLLTRRLLQKYKLDGIYKGQEAPDGEAYHVEKVPDKPG
AFRAILDIGLSRSSTGAKVFGVMKGAADGGLDIPHSNKRFIGYDRETKNYDAGVHRDHIFGKHVGDYMTH
LEEEDEELFKKHFSRYIKLGITPDNMEAMYQKTHSAIRADPSPSKPKPKTDVPKKRWNKAKTPKAQRMAI
IKQKKAGFVRKVAEEKAAQD

>Lotgi1|224583
MSESIEPRQPYPAKEPFKTGFLQVSDIHKLYYEESGKENGNPVIFVHGGPGGGTSPNCRTFFDPEVYRII
LLDQRGAGQSTPLAELRENTTWDLVADIEKLREHLKIDKWVVFGGSWGSTLSLAYCQTHPERVKAVVLRG
IFTLQRRELKWFYEDGGACMIYPDEWDRYNEFIPASERYDMIGAYYRRLTGENREMRLEAAKAWSRWELS
TSRLYSDEELLERTKLGDWCLQFARIECHYFVHGGFMEDGYLLKNVDKIRHIPATIVQGRYDIVCPTETA
WKLHKAWPEAELHIIQDAGHSAKESGTQTKLLDATDKYKDL

>Lotgi1|225073
MGTKDDEYDYLFKVVLIGDSGVGKSNLLSRFTRNEFNLESKSTIGVEFATRSIQVDSKTIKAQIWDTAGQ
ERYRAITSAYYRGAVGALLTYDIAKHLTYENVERWLKELRDHADQNIVIMLVGNKSDLRHLRAVPTDEAK
AFAEKNSLSFIETSALDSTNVEAAFQNILTEIYKIVSQKQIRDSPDDEHSPSTNVQTITVAPTENSSGPK
KQCCNV

>Lotgi1|225558
MFAAIYRNTLIVARRSFSTHAKEDAKVCVLGASGGIGQPLSLLLKNSPLISRLSLYDIAHTPGVAADLSH
IETRAKVEGFMGPDQLEKCLQGSDVVLIPAGVPRKPGMTRDDLFNTNAGIVRDLADACSRVCPKAMLGII
TNPVNSTVPIAFEMYKRNGIKEQDAAKRIFGVTTLDTVRSNTFVAEAKGLDVSKVNVPVIGGHSGITIIP
VMSQANPPVSFPSDERAKLTVRIQNAGTEVVEAKAGAGSATLSMAYAAAQFCFSLLEAMAGVDGKIECAY
VRSSLTDASYFATPIALGKEGISQNLGLGKLNDYETELLKAAIPELKDNIKKGEDFVNK

>Lotgi1|225601
MVNLGDVFPNFDADSTIGKIQFHDWLGDGWAILFSHPADYTPVCTTELGRVVKLTPEFEKRGVKLIALSC
DDVDSHNGWAKDVMFFAGSEGKLPYPIIADPKRELAVKLGMVDPDEKDAAGMPLTCRAVFIIGPGKKLKL
SFLYPATTGRNFDEILRVVDSLQLTAVKKVATPVDWKPGQKCMVVPSVKEADEKLLFPKGVEKVKVPSGK
GYLRFADPTEA

>Lotgi1|226175
MSRFIEQLLFTAFILSCLFTVVISVVPKYKQCDGSMKGKIVSVDISVKCDSSICYLVKGKGVVLSVKFAP
SEMVNASTAVVEGKLGPLKVPFPLPNPNGCENSGLTCPLKPGVTVQYQSSISIKKSYPDVRVIVFWSLED
QNKNNIWCVEIPVKIVDS

>Lotgi1|226726
MARPRRILILFMIYLFGFINGVNGNAKLIDPPNRSSMWRYGFDVPVNKQDGYLNCGGIVVSTLQNNQGRC
GICGDNFSAQKENEYGGKYGTGFIGKNYTQGETVPFTVQFVLGRPGNFQFRICKLESKMQEATQECLNRT
TLATADGATKLKIASSPRNKNVTFDIVLPTDLNCERCVLQWTYTTSVVYGCDKQNNCCFGCGIQERYVNC
ADIRINPSQAALTAAAMTTTNAPPEDTTTTVPPGSVGGSAPVSSNVSFISLTPRQLEIKNEHSWQNVSHC
TLHGVAGLHKPSVQNSRT

>Lotgi1|226838
MREYKIVVLGSGGVGKSALTVQFVQGIFVEKYDPTIEDSYRKQVEVDGCQCMLEILDTAGTEQFTAMRDL
YMKNGQGFLLVYSITAQSTWNDLQDLREQILRVKDTDDVPMILVGNKCDLEDERMVGKDQGQNLARQFNC
GFLETSAKAKVNVSEIFCDLVRLINQKNPEKVARRKKKSSGCCLL

>Lotgi1|181139
MECLIGLQGKDFILVASDTMSARSVVSMKQDQDKMFPLSDKLLMLVCGESGDTAQFAEYIAKNIQLYKMR
NGYELSPHAAANFTRKQLADALRSQTPYNVNMLLAGHDKEDGPSLYYMDYLASLNKVPFGVHGYGGFFSL
SVMDRYYQKDMNQDEAMKLLQQCIDELSRRFIVNLPTFNVRVVNKDGIKNLGILKAKPTSS

>Lotgi1|181153
MSGRGKGGKTKAKAKTRSSRAGLQFPVGRIHRLLRKGNYAERVGAGAPVYLAAVLEYLAAEVLELAGNAA
RDNKKSRIIPRHLQLAIRNDEELNKLLSGVTIAQGGVLPNIQAVLLPKKSASATGASTGGKGGKKSSQSQ
EY

>Lotgi1|181237
MKLFIPVLCLVGVAQVFSLQTCQQDVNCKLPDCLCSSFSHRGNSKNYPQIVYFGFDDALTQTMANHYRFL
FSPDRKNPNNCPIRMSLYIQHNYTDYNIVHEMYKKGMEIGVHSVTHQNIDTRAKLLNEGKQQRENLHKLG
KVPLEHILGWRSPNLKTAGDAQPDVLKQLGYLYDISLTFTRRSYGDKKPLPFTLDYGNPLPCMVKPCPGR
SSVHKGFWEIPINSLIDYKSQYPCPYVDGCYNGPKSTSDSFDYLYKNFMDYYKEGREPFGFHMHAAWFEV
NHNREAMDKFIKHIVSLPDVYIVTVKQMLDWIRNPVPLSELHRLTSWDCS

>Lotgi1|183052
MASGANLNTEQLYEKLCAQKDSKSLLKKNLTPEIYKECKDKVSKFKGKLADCIRSGCMNPESGVGIYASD
PDAYTTFAPILDAVIKDYHKVDTLNHPQPNFGDIANLGFGDLDPGKQMIVSTRVRVGRSHDSFGFPPVLT
KEDRVDMEKVSKECLAKLEGDLAGEYFPLTGMSKETQTKLTEDHFLFNDSDRFLREAGGYDDWPTGRGIF
FNKAKNFLVWVNEEDHLRFISMQMGGDLGEVYSRLVKAIGALEKSGLKFAKKDNLGYLTFCPSNLGTTLR
ASVHIKIPKLAASPDFKEFCDKYNIQARGIHGEHTESVGGVYDISNKRRLGLTEIDALQEMRRGVEAVIA
REKELAGK

>Lotgi1|183446
MSWDSYIDNLIAQTKDSSGAAHADKACIIGIDGGAAWTTNAAGAAFQISPQEGATVASCFKSKDFTPFQA
SGIVLGGVKYQFLRSEDGKLVLGKKKDHGGVTLQCSKTAIVIAHVAEGSQQGNVNKGVGVIAEYLESLGM


>Lotgi1|183614
MAEQGSGDEHEVDEENTLYKPPAKKELNEIINADADDPSLIEYKKKLLGSGLDGPVIVEPNNPNFVIVKK
LGLLVEGRDEMILDLTGDKDTIKKTSFVLKEGCTYKVRIYFYVQREIVSGLRYKQKAYRAGIKVDQKNVM
VGSYGPKPDLQSYTTPEDEAPSGMLARGEYKIDSLFTDDDKNEYLSWEWKLNIKKDWQ

>Lotgi1|184255
MKCVLLILGFLALSVFGADEEDKVVVLTKDNFDKTIEENQFVLVEFYAPWCGHCKQLEPEYKKASIQLAK
DGSDVVLGKVDATQESELAEKFEVRGYPTIKFFRGGKPSDYSAGRQAADIVNWLKKKTGPPAAAIKSVAE
GTKFIDGNDVVVIGFFKDEDSTAAKAFKNVASGNDDVPFGITSDDSVFKEHSVDRDSIILFKKFDEGKNT
FDGDFTVEKIEAFVGENQLPLVVEFTQESAQKIFGGKVKNHILLFVNKDDDFDKHLEQFKAPAKDFKGKV
LFIYINTKDEDNARILEFFGLKSEDVPALRLITLTEDMTKYVPEDKSITTENVKTFVQLFLDGSLKPHLL
SEDVPEDWDKNPVKVLVGKNFHEVAKDKSKAVLIEFYAPWCGHCKQLVPIWDELGEKFKGNKDIVIAKMD
ATANELADVKVQSFPTIKYFPAGSDDVIDYNGARTVEGFSKFLESGGKEGAGAAEEEEEDEGEEEGEEEE
GEDDGEEVPRDEL

>Lotgi1|186095
MSIYPSLEDMKVDQLHQAQIQHERSTNQMPQLVYPQATGSAPLAPVQEVPRSVSPSLYPSLGEYMGLQLP
PEMVQEMQVANVTPMPVAVPTQGGKTVVAPITGNNKGLARAEIKHGIRPVILCKDENGKLGLRVRHVNNG
LFVALVQNNSPAALAGLRFGDQILQIDGKTVAGWDNDKAHKVFKAADPRRIELAVRDRPFERTITLQKDS
VGYIGFVFNNGRIKSLVKDSSAARNGVLTDHQLIEVNGQNVVGLKDTEIGEIIDAGGRTVTITIMPCFVY
DHIKKCMGNSLIKKLMDHSIPDL

>Lotgi1|186317
MGDSCCNPLSMGSIKTLIEKQVPGIYVRSLEIGNNIAEDMENGFLMNVNKQITMACKKIQNDTKLQKGYN
AIGFSQGGQFLRAVAQRCPTPGMNNLVSVGGQHQGVYGFPRCPGDNSTLCDYVRKLLNIGAYYEYFIICS
LVQAEYWQDPLNMAEYREKSVFLADINQERVKNPVYKENLLKLKNLVLVKFLQDTMVDPKESEWFGFYKE
GQGKQILTMNQTQLYKEDWLGLKKLNETGRLHLLSSDSNHLRITDEWFISKIIPFFK

>Lotgi1|187129
MRGISIKEFGGPEVLKINENLKVPQPNDDQLLIKVSAAGVNPVDTYIRSGSFPNSPSLPFTPGYDAAGVV
EKVGKNVKNFKKGERVFTTCNFQGSGTYAEYVVANPIHVGHLGNKLSFEEGAGIGVPYYTAYKAFRILVG
GKGGDTVLVHGASGAVGLASVQIAKSLGCTVIGTAGTEEGLKLVKANGADFVFNHREAGYEKKIKSCVPG
GVTVILEMLANVNLAKDIDIINRKGRISLIGSRGE

>Lotgi1|188534
MSEPVKVLVTGAAGQIAYSLLYSIAKGDVFGDKQPISLVLLDIEPMMAVLDGVVMELQDCALPLLADVIP
TADEAAAFKDIDVALLVGAQPRRQGMERKDLLKANVKIFKSQGAALDAHAKKTVKVVVVGNPANTNALVI
SKFAPSIPKENFSCLTRLDQNRAQAQVASKLGISNENVQRTIIWGNHSSTQFPDLAHAVVHVNGKLMPAQ
EAIKDDNWVKNDFIKTVQTRGGAVIQARKLSSAMSAAKAICDHVRDWWFGTGERWVSMGIISKGDYGIQQ
GLMYSFPVQIGTDKVVQVVPGLTISDFAREKMDATQAELVEERDCAFLFLEA

>Lotgi1|189066
MGQNLILNMNDHGFTVVAYNRTVEKVERFLKNEAKGTKIIGAKSIEEMVKLLKKPRRVMLLVKAGKPVDD
FIDQLVPYLEKGDIMIDDSGNSWVSVSLRRCNALSGKGLLFIGSGVSGGEDGARYGPSLMPGGNPQAWPA
IKEIFQSISAKVGKEPCCDWVGEEGAGHFVKMVHNGIEYGDMQLCCEAYHLMKDALGLTHPEMTKAFDEW
NKGELESFLIEITRDILQFKDKDGDYLVEKIRDTAGQKGTGKWTAISSLEFGVPVTLIGEAVFARCLSSL
KEERIQASKHISGPKETKYKGDKQSFIEDIRKALYASKIVSYAQGFMLMREAAKEFKWELNFGSIALMWR
GGCIIRSVFLGNIKQAYDKNPELSNLLLDQFFMNEVQKCQESWRKVVATAVTLGIPTPAFSTALAFFDGY
RSERLPANLIQAQRDYFGAHTYELLSKPGEFVHNNWTGHGGTVSSSTYHV

>Lotgi1|189089
MSDEAPVVYENDTANGASDGPKQEFELYIKASAIDKETRGSCPICHQWFMISYLMAENQEGVNFKVFTVQ
ADCPPKNFLEEGWSKKFPVVKARSCFTKLGKDISGMMYDTFEELETFFESINRDCPELKRHNAPNVGAMK
CIEDLYNAFNKFLSGKSESLLITELKKLEEFLESHESKFLVDDVLSFSDCHLLPRLQHIRVAGKAYKDFD
IPKEFPLVWKYLADAYEVPAFKSTLPSDQDIIYGYEKKVTGAPVRGKGPKPTLEKFTYTTTVPQEYLDNG
TNHNSHDDME

>Lotgi1|191640
MPLATDLLHPSLEDEKKKSKLRRLVQAPNSYFMDVKCPGCYKITTVFSHAQTVVLCVGCSTVLCQPTGGK
ARLTEGCSFRRKQH

>Lotgi1|191692
MASKQVAVVTGSNKGIGFAIVRALCKSFKGDVILTARNEDLGKKAVEDLNKEGLKPEFQQLDICDTNSID
RLKSFIQSNYGGLDILVNNAGIAYKQSSTAPFPEQAEVTVKTNFTATLDVCNALFPILRPHARVVHVSSM
VSQWSGKKCSDALKARFLDSNLKMDELKQIMADFVQSAKDDQVEEKGFTKSAYGMSKVGVTVMTFIQQRE
LNSKDDIIVNACCPGYVDTDMSSHKGTKTIDEGAETPVYLALLPHGSDIKGKFLSEKTVQDWPGN

>Lotgi1|192237
MNLSWFYYISAVIAASVSAVSSSKKLQIGVKKRPEVCNEKSTKGDVLSMHYSGKLEDGTEFDSSYSRSQP
FTFTLGSGQVIKGWDQGLLNMCVGEKRKLVIPSELAYGARGAPPKIPPLATLTFEVELLKINSDKKTDL


>Lotgi1|192582
MMKAKKYDWKDSNLALFGSDTEKQVKKESAESEPAWQGAGAEPGLQIWRIVKFKVTHWPKEDYGKFYSGD
SYIVLNTFKEGSSETLCYDVHFWIGKESSQDEYGTAAYKTVELDTFLGDVPVQHREVQGHESQLFKSYFK
TITLMRGGADSGFRHVVPEAYKPRLLHFSKASRTVTVSEVPLSKKRITDSDVFILDLGRTVYQYNGANCS
KDEKFKAAQYCQQLESERNGKAKCEVLEGNEISPSHPFFASLQDDDEADSDDEGTDGVKELYKVSDAGGS
CSFNKVKDGPISQGDFSSDDVFVLDTKEDLFVWIGKGASIDERKNALSYAHGYLSKTNHPFIPITCFSEN
KSVANFQAALTA

>Lotgi1|193211
MKTIVILTVNILYFYTVYTLQCLDSTGKPVDWFIIYKIPKIRKSKNSLVKEGYGFYYMDVNTPKFELSQY
GIDTTKHALYYTLQQIYGAKPSSILYGMYNDQTPNKKIHEANGHSKGVVAFDDQQGYWLVHSTPHFPPYI
HDGYSWPESARVYGQIFLCVTYDSYPNIDQIGTQFLYNYPDFYNYSIPIKMRKKYPNMYSALSGKKEKFP
HHSSIINLISSYSTTFTSFAKDKKFGQDLYHDLVAPFYKSDMRTETWENGKGQMGSNCSQYKVLNVALVG
MTDVIQFEDTKDHSKWGITDSGYVCIGDINRESSQFRRNGGTVCFNNHNVWKTFNSLILHVENCNSFP

>Lotgi1|193218
MCDDEVAALVVDNGSGMCKAGFAGDDAPRAVFPSIVGRPRHQGVMVGMGQKDSYVGDEAQSKRGILTLKY
PIEHGIVTNWDDMEKIWHHTFYNELRVAPEEHPVLLTEAPLNPKANREKMTQIMFETFNAPAMYVAIQAV
LSLYASGRTTGIVLDSGDGVTHTVPIYEGYALPHAILRLDLAGRDLTDYLMKILTERGYSFTTTAEREIV
RDIKEKLCYVALDFEQEMATAASSSSLEKSYELPDGQVITIGNERFRCPESLFQPSFLGMESAGIHETTY
NSIMKCDVDIRKDLYANTVLSGGTTMFPGIADRMQKEITSLAPSTMKIKIIAPPERKYSVWIGGSILASL
STFQQMWISKQEYDESGPSIVHRKCF

>Lotgi1|193969
MPESLVSVLGKLYDEYVHSTPKKLKIIDAYLVYVLLTGIIQFVYCALVGTFPFNSFLSGFISTVGTFVLG
VCLRLQVNPLNKSDFSGISPERAFADFVFAHVILHLVVVNFIG

>Lotgi1|194019
MACCLTEELKEQKRINQEIERQLRKDKRDARRELKLLLLGTGESGKSTFIKQMRIIHGSGYSDEDKRSFI
KIVYQNIFMAMNAMTRAMDTLKISYRDSANIEHATLIKQIDYETVTTFERQFVEAIKSLWEDEGIQECYD
RRREYQLTDSAKYYLDSVNRIAEPDYLPSLQDILRVRVPTTGIIEYPFDLDSIIFRMVDVGGQRSERRKW
IHCFENVTSIMFLVALSEYDQVLVESDNENRMEESKALFRTIITYPWFQNSSVILFLNKKDLLEEKIMHS
HLVDYFPEFDGTKKDAISAREFILKMFVELNPDPDKIIYSHFTCATDTENIRFVFAAVKDTILQLNLKEY
NLV

>Lotgi1|195517
MASNMYLIWGSGSIPCWKAMLVLEEKGFGGYPNKLVSFSNKEHKGEDVMKLNPRGQVPTFKDGDIVVNES
TAICQYLERRYADKGTKLIPDQPAEHASVLQRMFEISNIEQNMMKDYAYYMFRTKKEDQKEEVIKEKVTN
AQKELAIWEGYLQASKPGNFVAGKTFSMADAFFFPFIAFSVRLGLNLDKYPAIKEYYNRVSKRDSVQKTW
PPHWSTEEAKMDFMKDL

>Lotgi1|196152
MSDVLSFNNPVFSQFAFYSGVVLCKTLIMGPATSFFRMKNETFSNEEDCKLSKDKSLKPKFNDATVERIR
RCHQNDLENNIPFLLIGLLYVASEPYENVALYLFRTFAAARLLHTVAYLTPLPQPTRALCFMVGVGVNGL
MLFRAFTQAQY

>Lotgi1|196809
MATEYDEPISDQERVKIASNFIRHAPPGEFNEVFNDVRILLDDDNLLKEGAAGAFAQYNKDQFTPCKVDG
SEEQALITEHGDKGSGQFLDPRTKQTFKYDHLRKEAKDFQSGDVDQKAEPWRAALETVFTQYVHSHYLYG
ASSVYGSYSGGNITLIACIETHQFKPASFWNGRWRSQWSVTFPESGGSAEVTGLVKVQVHYYEDGNVQLV
SSKDIKDTVNISTEQQTAKSLVNIISAAEGEYQKALSENYQTMSDTTFKALRRQLPVTRTKIDWNKIIIS
GYKIGGELKNA

>Lotgi1|197818
MVTLREYLVLTAAFCFHTINGAQQPNILLVVADDYGFHDIGYHGSEIKTPTLNKLAGEGVKLENYYVQPI
CSPTRSQLLSGRYQIHTGLQHDIIWACQPNGLPLEDPTIADKLREAGYATHAVGKWHLGFYKDEYLPINR
GFDSYFGYLTGAEDYYNHTRCSSLIHKGYCGIDMTNGKTPDTTETGKYSTHLFTNRAIDIPLFLYLPYQA
VHNPLQVPEKYVAPYRYINDQSRRTYAGMVAALDEGVANLTNAFKAAGLWDNTVMVFTTDNGGQIHAGGN
NWPLRGWKASLWEGGLHGVGFVNSPLLKQKGVVRKELIHVSDWFPTFLNLAGGSFNGTKLDGYDQWKTIS
EGSEGQRSELLHNIDPLYSQRGSKRYNNTFDTRTRSALRMGDFKLITGDPGNGSWIAPPEQANHSRPDPS
KRSDNVWLFNIVKDPNENHDISQQYPDIVDKMLFKLSAYSKTAIPARYPDPDPRCNPALHGGVWTPWE

>Lotgi1|199248
MAYNYGPPQGGYPGQPGGYPQQGGYPGQGYPPQQGGGAGGFAPPTMGAPVDPQIAAWFQAVDQDRSGKIT
VFELQRALTNANYSQFNAETCRLMIGMFDRDMSGTIDINEFQALYKYIDQWKGVFERFDGNRSGFIDCNE
LRNAYASMGYNLSPQFAQMVTYKFDIQARRALTLDMFIQSCVMLKGLTDSFKQRDPQMRGQITLGYEDFM
TMAVFNKA

>Lotgi1|200510
MADADKLNIDSVIARLLEVRGSRPGKNVQLTEGEIRGLCLKSREIFLSQPILLELEAPLKICGDIHGQYY
DLLRLFEYGGFPPESNYLFLGDYVDRGKQSLETICLLLAYKIKYPENFFLLRGNHECASINRIYGFYDEC
KRRYNIKLWKTFTDCFNCLPISAIIDEKIFCCHGGLSPDLQSMEQIRRIMRPTDVPDQGLLCDLLWSDPD
KETMGWGENDRGVSFTFGAEVVAKFLHKHDLDLICRAHQVVEDGYEFFAKRQLVTLFSAPNYCGEFDNAG
AMMSVDETLMCSFQILKPADKKKFPYGGLNAGRPVTPPRGNQKAKGKI

>Lotgi1|201802
TIQNRCYDDGDCPYNQKCCDGPCGKQCVGAVREKIGSCASQNGPKNAFCYSKYDACYKDSDCAGIQKCCQ
LQCGNKCKDPVSTPQQQYICPPKSPGVQCVIWRNECNIDSDCGNTGKKCCNTGCGNACTQPTSYLYSV

>Lotgi1|201804
MRLLIFTLSLLVAVVRSVDASQCPEPPSGFGPCVITDANCLTDSECSNGQICCPHLCGKICKDKVSLTVV
KPGTCPSNAAISCFVGSVADTCSSDSDCPGNQKCCNLCGKNCSPPQGSAPQLPPIGLPAPPPVCPPVCAI
ACEYGNVLDQNGCPTCSCKKTPCKGEAPLTLDRNGNTINCGRGGVRCPLNSECKIHPADAYALCCPIEPD
DPKPGVCPKLPNPLPRCLIFQNDCKQDSECPGDQKCCSVTCGIGCIDPVKLCPVVDCLQYCEFGYRLDSN
GCQTCQCKKSPCEDEAPMTLDSTGNTINCGRGGVRCPSNSECKIHPADRYAVCCPKVCPPVCEIYCEFGN
VLDENGCKTCKCKKSPCEDGAPMTLDSNGNTINCGRGGVRCPLNSECKIHPADRYAVCCPKVCPPVCAIY
CQYGNVLDENGCATCTCKKTPCKGEAPLTLDRNGNTINCGRGGVRCPLNSDCKIHPADAYAVCCPKEPSP
VCKFGSCPVPPSSFLLRCASIDRCKYDSECEGTKKCCKHPCGRQCRDIVKSKPGVCPKKADPTLVLCKRR
GDDCYEDATCPGSQKCCQGACGNACMDPRLTSTDHAGTCPALDPKIQSLILCASLDTECELDSDCKVDQK
CCKDYCGIKCVKSVPKPIIKKGTCPRLRYRCRRKRRDFCRSDGDCPGDRKCCRLPCGYKCRRPKRIPIIR
KECPAVNTHPIYKLFCSPPLNPPCQVDRDCPQGKICCPGVCANRCLKAPTKPVCDPNPCGDAQIKCQYGQ
TKDENGCLLCQCKSYDFKMS

>Lotgi1|201878
MQAVKQACVGFAKATKCAFSTPTATQTAARTIPAYFSSRNYAAQTKAEAGNPKGRIVAVIGAVVDVQFDD
ALPPILNALEVKDRSPRLVLEVAQHLGENTVRTIAMDGTEGLIRGQQCIDSGTPIRIPVGPKTLGRIINV
IGEPIDERGPVPTDKFSAIHQEAPEFIEMNVQQEILETGIKVVDLLAPYAKGGKIGLFGGAGVGKTVLIM
ELINNVAKAHGGYSVFAGVGERTREGNDLYHEMITSKVISLTDDTSKVALVYGQMNEPPGARARVALTGL
TVAEYFRDMEGQDVLLFIDNIFRFTQAGSEVSALLGRIPSAVGYQPTLATDMGTMQERITTTKKGSITSV
QAIYVPADDLTDPAPATTFAHLDATTVLSRGIAELGIYPAVDPLDSTSRILDPNVVGAEHYAIARSVQKI
LQDYKSLQDIIAILGMDELSEEDKLTVSRARKIQRFLSQPFQVAEVFTGSPGKYVPLVECIKGFQRILKG
ELDHLPEIAFYMVGPIEEVISKAEKLAEDQ

>Lotgi1|202077
MREIVHMQAGQCGNQIGAKFWEVISDEHGIDPTGTYHGDSDLQLERINVYYNEATGGKYVPRAVLVDLEP
GTMDSVRSGPFGQIFRPDNFVFGQSGAGNNWAKGHYTEGAELVDSVLDVVRKEAESCDCLQGFQLTHSLG
GGTGSGMGTLLISKIREEYPDRIMNTFSVVPSPKVSDTVVEPYNATLSVHQLVENTDETYCIDNEALYDI
CFRTLKLTTPTYGDLNHLVSATMSGVTTCLRFPGQLNADLRKLAVNMVPFPRLHFFMPGFAPLTSRGSQQ
YRALTVPELTQQMFDAKNMMAACDPRHGRYLTVAAMFRGRMSMKEVDEQMLNVQNKNSSYFVEWIPNNVK
TAVCDIPPRGLKMSATFIGNSTAIQELFKRISEQFTAMFRRKAFLHWYTGEGMDEMEFTEAESNMNDLVS
EYQQYQDATAEEEGEFDEEEDQEEA

>Lotgi1|203020
MANQLSDEQVAELREVFKTIDEGGDGFIEMDELGTALKVCGVDLPGYAVRDLVKQYDNNKDRKLSLPEFT
NLYIAEKGKLDIGSKFKTMVQTKKGIQTHGGTSQASSEGTTHSVKDAEATAFANWINRNLENDPDCKKYL
TIDSAKALYTACFDGILLCKLINHSVPDTISEDAINKTKLSVYRRSENITLALNSAASIGCNIVNIDAVD
IQEGKPHLILGVLWQIIRIGLLSDIDLAHHPNLVALLREGEEIGDLQRMSPEQILLRWVNYHLERSGCPS
RVNNFSEDIRDSECYTYLLKSIAPGDSNVNMRALEIAELRDRAECMLGESDKIGCRSFVGPKDVVEGNSK
LNLAFVANLFNNYPALDKVENQEDFEVIEETREEKTYRNWMNSMGVNPYVHHLYTDLQDCLVIFKILDII
QPGVVDWNKVVQKFSKMKVNFQKLENCNYAVKLGLQQKFSLVGIGGQDMFDGNPTLTLAYVWQLMKAYTL
TILSKLRNSEENGVANGNDSVKHIIADQEIIEWANKKMNGRATFSGFKDPSLNDGVTILTLIDCIRPSTV
NWDVVHKTGLTEETRMMNAKYAVSMARKIGARVYALPEDIVEVKPKMIMTIFACLMSQDPEFKGRGLTKG
LEA

>Lotgi1|203293
MSIGDTESLRDAYEEVRSDKTDTNWAVLKYDGNTIVLEDTGTDFGDFKSRFTDDERKYGYLRVVTGDELS
KRSKFVFIAWCGNDISAIKKARLGTDKAHVKNIMSNFAIELLVSEHEELEEEQILQAVRKAGGANYGTGQ


>Lotgi1|203487
MSGGLDVLALKEEDVTKFLVCGTHLGATNCNHQMKQYVFKRKPDGIHIINLRKTWEKLLLAARIIAAVEN
PADISVLSARPYGQRAILKFATYIGATPIAGRFVPGTFTNQIQAAYREPRLIVATDPRTDHQPITEASYI
NAPIISLCNTDSPLRHIDIAIPCNNKGVHSIGLVWWLLTREVLRLRGTISREHPWEIMVDLFFYRDPEEI
EKEEREAQEKAAAAKDNPDEVWPDSGAAPPAITSTEVTDWASESIPVANPLPSFAGNTDWSGPSGEKEWT
GTAPPSGEKEWAAQPAAPAAAPANDWGGGSGEQW

>Lotgi1|203811
MMKLFVILALLAGQSLADIYLHNPRGSNDRLNEKSAQRANANRLFDSQNNNRGGYNVGDVTSAPHGKDAS
KQYKMAYFQSEADAETILTVEWYNQHGCGGNEDDNPQKQNCRLVLQYMCQPEGTTEDVLRNGVVTNTQDY
NRPPNSNYNLANRNSRKNNNVKADRGLQESWDWYEECFVRERNKGLFTADQNLRGNNGLGYSSAIYTRQN
PNGNRRGYECPEERDYFPYWHPTQWKDIAILAENETLCNPLIAESFNNKPYGACLQKFPNSQVRKPSRYN
NKEECEENGLDWVAFHNYLEKDKTASTQAACQAKSTNNIEYTWAIPYDSTTFTAECLVKVPSPQCQEAPW
SRSNHLGNGIGGEMNTVQWTLPHFPSGQVQNCVMRMRYNISTDDYDPFNTDSEFNGADNSPVTNNPYVDI
GVGRGPLRLAINTAQFGRVFQDRTHIFQLKPRPDDIKDFRIFNVNVRGKRGNIVQVYPAVEYDFTPTDLE
VTENDLVHFQWTGSNTHNNGRPGGDGQTGDAGEGKSGSDRHNILQMADRNENFPLPFEKTNMWDNAEIKW
IYHGKNDVSARDLALNMASSGYYKCVSATDCPAESFKDFLVDTKDKMQVTLDNTPASYPGVVLKFKQGKY
HYMCTRNNNFTNRSQKATITVAA

>Lotgi1|203919
MSVTIINSVEEFKCQLSSCGGKLICIDFSASWCGPCKMIGPKFEAMAKEFDGKFIALKVDVDAVPELSEE
YDVSAMPTFLCFKNGKKVAEIVGASEEKLRDMLKCNF

>Lotgi1|204047
MLFTVQCVLVATLAVFARAYPNQAGYDLRDSLYQLYRDDGPREALLEDSHWPNAEIKLGQVGGLAVAPND
NLVVFHRGNRRWSWDTFNSDNTYALKSLGPIVNDTLVHIDTKTGKKTNSHGSNLFYMPHGLTIDAEGNHW
LTDVALHQVFRFPPGAKSADLTLGTAFIPGDSDTTFCKPTDVAVASNGDFFVADGYCNSRILKFSKNGTL
LNKWGRSRDSGEELVDDMFKIPHSLSLIENHDVLCVADREDRRVICYNAGIQDPSKTGEPTIYLVQPNEI
GRVFAIEYSPLDKLMYAVVDPSTNNLNARGFAIDMSTGQKLPFGIIEKSVDSQPHDVTVSPNGNDVYLGD
IGTLGSRVYRFSNNQKNYFGKSFGWF

>Lotgi1|204240
MDPKKLGDLAGRFKGTAGAGLGLLAAAGGLIYGATHSFYTVDGGHRAIIFSRISGVKNDIYAEGLHFRIP
WFEYPIIYDIRAKPRRITSPTGSKDLQMVNISLRVLSRPESRNLPTIYKQLGQDYDERVLPSICNEVLKS
VVAKFNASQLITQRQQVSLLVRRELLQRAKDFNLILDDVSITELSFGREYTAAVEAKQVAQQEAQKAQFF
VEKAKQERQQKVVQAEGEAEAVRLIGQALSTNPGYLKLRKITAAQNVARTIAQSQNRVYLNAGSLMLNLN
EDSFDASADKLSHKKR

>Lotgi1|204359
MAATLKPYLNAVRNTVTAAMCVQNFDSQVVERHNKPEVETKSSKELLLQPVIISRNEKEKVLIEGSINSL
RISIAIKQADEIEKILCHKFMRFMMMRAENFFILRRKPVDGYNISFLITNFHSEQMYKHKLVDFLITYME
EIDKEINEMKLAVNSRARISAEEFLKHF

>Lotgi1|204747
MASGRVLGVSVDGSEQSLKAFDWCLNNLYRNGDSVVGIIITEYNLSVGVVPNQDALGKLVKEQEDKVSNL
IGQLTDKLKSKSIPGKIVRGSGKVGEAILKVVETEKVESLVMGTRGLGAFKRAILGSVSEFVVRNSPIPV
TIVPNN

>Lotgi1|204770
MAATTHKMFLVACLVFLPIFASADTCLGPSVSAETYTTSEVTVSTETVFIAQFTLTCKNGLQNVNLYAEV
AGRMIPAVKTSKPNEYQISITDEYKALRSGTYEAKFYDEESFSALKKAKRNNEDSNSVTPLFSINISHSG
LWQGSYIQSEFVAACVAILVWWLAFSAKSKLSP

>Lotgi1|204915
MSQAKLDKFSTFFDNCDTSGNGELTIQELAHGLQTQCNCKKSDDQIAEMFLGTDSNNDKKITKAEFLNEC
VEKLPRKEAIRCHLNLFFKEKDSDNSGLLEADEVKEILLAEADGDEITPEYVDSVIAKADTSGDGKVSLE
ELNNLLSED

>Lotgi1|204921
MSKQSLSRSQEGDSGFIKRKTVVIQRGGAPASNSYGYSRQSMSFGNIGLAPGTYSTISHEGVNDMKGKRQ
HEKKEMQNLNERFGNYIEKVRFLETFNAQLENELEAYRNQKHTDFKPIRDMYENELAQARKVIDELSAEK
GGYDAKMAGLQDLVDTLRKEIEILESHAKDYRATIDNQAAQIGGFEGELQTLRNRIANLENENDKVRQLN
NQRSEENRRLRTDLDNETAAHIEADCRASGLEEEVEFLRALLDKMPAEPQPVKIKGLDLKDFWQNNMSKA
IRDIQNEYDNKLDLMRQDCETRYSAQIRQVQSGAVRDNFETQQAKEEIKKLKTTLNSTNARIADLEARNA
SLQAELNEQRGLVKSLELELDEAKHAHMTDKQRLQSELEACLEELRMITDAKLSLELEISCYRQLLEGEE
NRLGLKNIVEQAMGIQTKGSTNLASIVGGGSSGGRSETRTESTRSIGGGGSGSSVVKTTTTTVKSSSSSS
GGRYN

>Lotgi1|205030
MKLMFLGFIGILMLSTSNNASASPWFCKGLECPKFNLLNKTKDYEVRQYGSLTWVTTSHIGQWKSDILGE
LLFKNLFSYIEGNNTMKKQLDLAVPLLTKLESAGDRGSIYTMHLLIPRENIDHLPSPLNTNLTFITIPPS
TYYIRSFDGVAYDRQYMKVLQELVNAINDTGAYPDDFFYTATYDHPQVKENRHNEVWLLKKEKIP

>Lotgi1|205205
MSSYQQMNASGQSRAMSTNSNDGGSNYMDLSNMPMDKQRTMMWPEHQYNIDSGIHSGTTTQAPSISSKSH
GEELDDEEKLMYEWSQTAGFGGDGYSQDQVEDINQTLNQTRSQRVRAAMFPETLPEGVQIPSTQIHPDQP
TAVQRLSEPSQMLKHAVVNLINYQDDADLATRAIPELIKLLNDEDQVVVTQAAMMVHQLSKKEASRHAIM
NSPQILAALVRAMNNTDDLEITRCAAGTLHNLSHHRQGLLAIFKSGGIPALVKLLSSPVESVLFYAITTL
HNLLLHQEGSKMAVRLAGGLQKMVALLQRNNNVKFLAITTDCLQILAYGNQESKLIILASGGPGELVRIM
KSYTYEKLLWTTSRVLKVLSVCQSNKPAIVEAGGMQALAMHLGHQSQRLVQNCLWTLRNLSDAATKVDAL
EGILQVLTQLLSSNDINVITCAAGILSNLTCNNQRNKVIVCQVGGIEALVRTIMQAGDREDITEPTVCAL
RHLTARHPEAEMAQNAVRLHYGLPVLVKLLHPPSRWPLIKAVVGLIHNLALCPANHAPLREHGALPRIVQ
LLIRAHQDTQRRASVSSANGGPSLVDGVRMEEIVEGTGGALHILAREPHNRAVIRGLNCIPLFVQLLYSP
IENIQRVAAGVLCELAADKEGAEIIEQEGATAPLTELLHSRNEGVATYAAAVLFRMSEDKPQDYKKRLSM
ELTSSLYRGDQNQAWSDPPGFEDVSQMNMQPEGTREQMYQAPPHHGSQGSMYSNQQEMNRHGFENVPTDS
MQGLELGSHHGSGYGPMDNMADLGTASGDFNLDSNMPQGDNHPMTWFDTDL

>Lotgi1|205379
MTTQPDYVTKAKLAEQAERYDDMAAAMKECVERASGKDALENEDRNLLSVAYKNVVGARRSAWRVISSIE
QKTDANDKKQLMAKEYREKVEEELKKICKEVLELLDKYLIPKARERLEGEKDDQKCFDSLVFYLKMKGDY
YRYLAEVSQSDEKDKVVEASKQSYQDAKKIAENMQTTHPIRLGLALNFSVFYYEIMNSPDKACELAKSAF
DEAITCLDTLNEDSYKDSTLIMQLLRDNLTLWTSDNQAEETDATETEQQ

>Lotgi1|205401
MATWGYGNDNGPATWVKSFPVAAGTRQSPIDIVPTAAKCDTKLTENPLTVNYSPEPAMELCNPGLSVKAN
IKSKSVIKGGPLEGEYKLEQFHLHWGSADKQGSEHTLNGKMFPAELHLVHYNATKYSSFGEAVDKPDGLA
VFGIFLKISDKPHQGLKSLTDVLSEVQYKDKSINIKQEYNPVCLLPDNINKYWTYLGSLTTPPLCESVTW
IVFEEPIEVSEDQMKAFRALCCGECGSAPIVDNYRPPLPLGNRQLRASFQ

>Lotgi1|227783
MAMCLMVVAAVTMVNCVSLTAVPDTNANLHADVSSKALGSKTPSFFRLGGKLLRIPEFILRASRKSGRIP
KVPDFLKNGNSLNIRGMSNKKGGMPPIPNYVREGKIPAYAWRYIPKVLLPYLPLINPKNIRPKTLSPAIS
KQ

>Lotgi1|227996
MEYMYMTIFMFFLILAISGVKSGTETTRSTETTPGSEITQSTSTSWSTGTTPSIETTPGTETTHDSETTS
DTETTPYTETPTNAETTSDTETILNTETTPGTETTLDTETTPGTETTPDPETTSDTETTTDTETASDTET
TPDTETTPDTDETTQDPETTSDTETTPYTVTPTNTETPTNTETPLDTETTTNTETTSDTETTLDTEKTPG
TETTLDTETTPGTETTLDTEKTPGTETTLDTETTPGTETTLDTETTTGTEIIADTETTDTEITPDTETTP
DRPTETTQDTETTQSNQEPTMNHHRGILYVSVSLHIFCISRIAIMNSSKIMNALIAIGACLIIGVTAQYI
NPLADPNCPFQNGQILHDPRNHLGPGSLIDPRLTGLNYDTPALAHRVDISVSRGQRFNPISRRWKRSTYR
ARPSYRRDRDFNRLDRFDRFNRFDTFDRFDRFGRRGGRAYDRNDFLGVRRGWRGNGRGGRGY

>Lotgi1|228264
MVCKLFLAFLLALTVSVYSDEHQNVQYVAPISSYTECKSLLDVVVVVDGSDSIAADDFVTLKLALESLVL
DLNVRPDNTRFGVVLYSSTIAGKIDISGNAGHIIPGIRALPHPRDGTNTALAIAEMNDMVAAQRRPGVPV
VGVVITDGISKDQAATAQQAAIARNQGINMFAIGVGINVDTTELKSIASNDQQVLTTVNFNQLGSLLSNF
IQVVCPTTTTSTTTTTTTTTTPAPTTSTTVPTTTTTVKPDPCANCKMSNGIGFNPHPTDCDKYFQCEFSL
EGLVNSVLRQCGQGLFWDQDLLTCNYPAAVQCRADPCQNYHISSYKKAGNCREYYSCSNGTSMPECCKKG
FAYVSGQCVPSYNCNAHCKGDFINPYCEMRAVSDDISSYEQFVRGVGWVRKPCAPGSAFSPVECSCTVAI
DPLPINAGECKAEVYIPFDDDVAIDKSGNGNYVENEGVFVIGGKGYFNGTSGLRIPRFSNIEFGSKVVIT
MRYKAESIYGSQGLISNGDCGKPGSLLVAIDNTNTLFGLQTVSGTAGIVTIPSANGWNEIIYQVEGDVLT
GSVNGNSAHKTIDGAVKRSQCALQVGRATHLSNFRGYVDELTVYLC

>Lotgi1|228268
MGSQKSPYFDANSVFYIGLLYICIYETLAVSWPTNGQQTSWNNRPSYNQYYQYQRAYPGLYNRPTTAPNA
YSKNSAAITTRTTYPYYRSSTYNRYPQQQQQQRWGMPRFPAFLPPLRNYQQVNRLEPFLPPPSGDRNIPL
TPGVMRMLGISPHGHMMNRMGMNQPYGPDRTVGGITVDGSDVSYA

>Lotgi1|228385
MKPAILITVISSFVATTIGRSIYISGPSLDLQPRSTAFLETSLFDRHIISPSAPGVVPYRIPLRISATPR
YIQRPIGLAPQSTFNALQRPPFYPHDHHAFPSRRRLDHSHSHDFFGSGRRHRHTLHSERKDRMESSRRRR
RLRRLIQRHREAEEKAALRG

>Lotgi1|228472
MAQVVEPPTFKLVLVGDGGVGKTTFVKRHVTGEFEKKYVATLGVEVNSMLFNTNRGHIKFNVWDTAGQEK
FGGLRDGYYIQGQCAIIMFDVTSRITYKNVPNWHRDLVRVCENIPIVLCGNKVDIKDRKVKAKSIVFHRK
KNLQYYDISAKSNYNFEKPFLWLAKKLVGDADLTFVEMPALKPPEVQMDEATLRRYEEELRDAAETALPD
DDDNDL

>Lotgi1|228882
MLKSGIYLTLLVWCFSVSGTIIYPTRGNHRTCKTLICSYGTVCVQKVRYCLTSPCIQPKPTCEVAEVERS
DSCALLNCPQGTKCKQEVRQCVSPPCQQPPPTCIRVSTPSHPTLCPPGLNPDLRMGRTKNCVSDGQCGSG
SKCFSANVHGPFICCSEKPAQATLPSQPQYNYPQPHQHHMPASQLAIQPLQHPGQHQNPPIPRVKAQQHG
INHKQPPPTHYQHGPPNQPIVQQHRQPMQQLPSGQVRHHTLSQPQAKPYAFMNHHPSQNFHRSRNIQPPQ
YQTRQQEYNINQPYLQSEPINQPQSYTQRETVSRRYPDPWSRQQREPEVEIANPRTAEIEVRRAPSGYGP
PSSQNCPVGHIPDFQRGREIPCIQDAQCQSGSHCMSGTGRRYVCCAKETSGLVHQRPVKPMPTYSTNRQQ
IVSYGNRRPAPRLSFPLPAETLPVVNDSPHRQHSTNQQWKPDRISFNSQYSPKKQPNLPYRMPGSNMQQQ
QQPKKKSVSGQMQVTCPSGYTANQVNGQNMVCASGSQCPEGSECKSTGLFQGSICCSKSTGMGQNMGYRP
RR

>Lotgi1|228883
MMYQKICIVFVLFISGCLCLSLAPPHLNPTNTNNPCAVRTCPRGTECRLQQVLCVRPPCYLQSRCIQPRP
SITTCPIEKPVLSANLNDIVCRSDARCPKGTYCRQRRYGRGGCCLRDVGPEPLEKPGYCRPPTLGFGGIC
ISRCNDDSQCPGLQKCCSNGCGRTCQNVLHQQIEVKPGSCPVIIRRRSGRCGRPCSSDSDCSGSQKCCES
GGCGRLCRNPVNGPGICPFWNPNCNLLQ

>Lotgi1|229175
MSIGNMLFKVLFLGLIHSLYGASYFDCPPGWKSYGEECWLASTHQKSWEKAYEFCRAQSPDGAFIDIRNN
EENDAVEDMLKGSNFEYWFGLEVGNNNIPYVYNMYLRWNTTGTAVTEYGQQKLRMYNSHSRQCGYVDDKG
SWFLTSSCNLRKQFICQKETDCLRGYYGESCDQRCNCYKADCNRTTGVCQHGCSNGWIGDQCNIEKQPAQ
VAVYCIKKSETEQYALIKMDLKSVDYDEVYILDENDTIVCNKSVFTRDSDDIYTLKIDMLTDPLQCSPKH
ISKGKYQWTLRTEEIEGFLSEYDRKFDVNCNFNGAEKLSRTKQQSLSEDSMAQLTNTEIKQSTESVRLII
QDPSTKTAVSQIKIGAKIQLAMVLNLQNTSMSAKGISPFNCKCSTSDGKISQALTDSNGCPLKNSPIYLI
DSESSPSRVVSNHFDAFTIEGRSDIIFQCQFQFCFNDSPHNECPSRCQYLKTRRLIKRSVNVDNGMFSAS
HIFVHQN

>Lotgi1|229248
MLSFKGILVSIFLILELCSQSEANTRPRFKTQNASGAFVDGNLYNRLTVEGILESMELNADIGQLKCEDA
EDDDAKLVYTGNGQTVTVESDGFVVLNRKLDKENSPVAVTDFSSPLRQTFRCTDSGGLFAEYTLTITITD
TNDNAPVFSGAAAFSDRIREDSPIGTQLSLAINVTDRDQGANAEVDVTCYIGDPVEALSVKACEYFGVRT
VQNGQGRYESKIYLKKKVDYEQDRSYLMTLLAKDRGVRVNGNLTQNNSTANIIIEVLDAQDSPPEFINIP
VTVYVQENTPINTPLTTLISAQDQDDGSPRPVKIKLLSDPLGLFSIGETAQRSGQVFYSAPVLVKSQIDR
EVLNNIYTFTVEAVEMEGNVETNAKVNTTVTVNIQDVNDNKPVFTPSQFNVNLTEVEADSSAQNSQVPGL
NIQVTDADEASNAEYDVRISSQTFPNTFRVFPEGRLIGSTTLNLVIENSRYLDYDQPNNRIHIIKIEATE
VSGGKETSTATVTINLLDLNDNFPVFDNKMYNVSVREDKPVGSFLIKITATDGDQGSNGNISYSLRGTDL
DIPHTTHISHHTGLYSRPHTTHISHHTGFRIDSTTGDVYLEKALDFEEQTEYPIIFVASDNGKPSRESTT
QLSISVTDVNDVPPRFLQKSYSTYVFERSTSLQPPVIVQATDPENPAGRITYRIVDGNIGNAFRVDPNEG
NITLTRLIDYDETVNRSGIVRLVVQASDIGVNGQSGLSTNITVTVNVQDENNHIPRFNPLSYNETISEIE
SIGRSIVQVIATDSDLGSNGEIRYSIDRGGLDNFEINPISGVITVSSRANFDYDAAKGYSVVIYATDRGS
PPQTGTATVFITLTDANNKPPVIKEENYNRNVPDNAPIGTLVIKINATDTDSTSLIRYSLPTSLVRAKDK
GGNDIYSYSPFDYRYAFIVDEVTGEVTTNLELSRDSAAEITFTIRANDTRSESGVQTANTEVTVTVLGTD
ISDIEFNPPWTKALPQYNFNILESREPGTIMTLTARDPACGNCILRNYVKIDEFNNNQMKTNYFTVNRTT
GEVRLNDSTELDYEIVNERMFRIVVEGRSNNTRVATATVVVEVNDDNDNIPEFLPFGVFTVGETEAYPKT
VGTLKATDKDSGSFGLIEYSLAGQRASDFFIFKDSGLIIVAQNTTLDFETKSEYNLQAIATDNPQYRFTT
SEIRKQTSVPLKIQILDQNDNEPVFPEIMVKEFYTVESYPVGSEVGQVNAEDRDGGTNGVVNYFLTASNT
AASPQYNAASLFRVNHITGIITTRGSLRGESVRSPFQLSIIARDLGNPQLSSMVNVLIHVSSGQLNDGSP
FFSSPLVDQIVPVSENAAPDTDVIKVIARARTNGASIEYSFLTNSNPDYQKFDIDPFTGKITVTGDIDHE
LTPTLTLIVRATDNVTRNESYRLVNIKVTDENDNEPSFKPDQRYKACLNKQLPVPVEIELQEQLANETFV
YRVVACDPDAYPSNRMEYFPEMSDNNTQCKTEMEKNDFIVARNGSIYTNKVLDREIQEVYLVCVRVQEVN
TSSGRKKREVFNYDIMPNTTKVAYVEVKLTDLNDNRPIFPFRQLQHVLLSVPVSESVRQVTAIDKDAAPF
NRVRYSIIDIRYFDKDENFALPGSFLINPDTGMISVGFPSYTDFSGRYFKINILAEDFYDSRLNDTAVIY
VYIFDKTKSLKFVLDETPDTGINKASSIIDELNKYSSTSGNEFKLQQISYHTVSNGNTDVTKTDVCFVMV
RDQSILTVQQGEEQVQSLVDYQSVLKKYNVMDTGSCYLASRSEDRINWRDLWWVLVAVAIFIFICCIILI
IAIIILHRNYKRYMNTRKTYMVPQ

>Lotgi1|229407
MSRGSSAGFDRYITVFSPEGRLYQVEYAFKAVNQGGLTSVAVRGKDSAVVVTQKKVPDKLLDADTVTHLF
QLTEKIGCVMTGMIADSKSQVQRARYEAAKWKYSYGYEIPVDMLVKRMADINQVYTQSAEMRPLGCCMIL
IGYDDELGPLVFRTDPAGYYYGFKATSAGVKQLEANSFLEKKIKKKQELSFNDTVETAITCLSTVLSADF
KAAEIEVGVVSKDHSRFKVLSEEEIDAHLLAIAEKD

>Lotgi1|229427
MTLFKYLCVLIFSIIATEIVAETVVLEAETHDTVQVNSRTKASGNQTVWLHQGDLVSYTFCLLRSTIVTV
QNVRTSNDGQSDTLKVSVDGGIMPNNVVSFGKSDFGRMWNEFSSSGEIGAVTLEAGQHSITLEVISADSF
GVELDVIEFNVDDDELTNNTFTCNLQCSFTPPTVTATPNLLNGKAIQKSTETLCSAETNVKIPVYNAEVQ
TYEISTNVPQFTNPQNLVVDEPDVCPDSPSVYMNIENVSTGSNVDVVTLSETAQYFINNMERGGLYIVVA
TFFLNGRKSGSIDADIGAEVTYELESLQAPASVRMIYSHKDGNSVTSAPVEFNGSKTKHSWTIPDFTWNE
EGANALIMHVTSANRNHVIKSLKIERRNTVPDQVVEVHSSDVAKIEVIKKDFWWLSGDRMEVVYPGQDPI
TDAASIRIQFQISPTSAISEVFSLSQDGLAKLFNPSSDSIGNDFKTSVIIGQNNPDDYRPSAPIQRVEMV
PGQLKMIITYQDSGKATISLSPTVQETKATISELDLKQNQGTTPFATLRSMYIETGYSDSDSITSDLSAT
ERVLGGSWTEVAGTTFLLHRRCDSKTSTKSPDLKLTVTSTLPRAL

>Lotgi1|229482
MLRYLLVLVVFAATCMVDAKVPLCREALQVDEVDKEIPLTEDVAKALLDKSSDKSKVLSSMPQQSKALVS
GAKLAPILSLGPIISRPKPLVCPKYRPFYWGPQELCPSKKVKVYTLSSRSYGFCYVLFPHWQNIYESRCL
CPTCRLNCSPTNTTFRHRCVRDPKPYVYKKVWAICYRSGSWQIRNFSHNFFDGKCTCKTYYRGRCRG

>Lotgi1|229513
MGSCATGLIVLATILGPVTLVFLAVSFGTDNWLVYTVKRDKLSAAERSDSQSNVALAKYTHTRQRGLFRE
CYPGNDTLFLDKADDKVDGYCFNIKYELPQNEESSSDFTARLHLLRSFLAFYIIALVFFVAAYIFGLVLC
CWRISRWAYIAGLCAYIAAFSTAAAIAFFHGAEYIERNKIENKNEFYKSWSSTIKEATTRTYGWSYALGW
VGMILAAFTATFYSLAGCYITSDRYEDSREIMEKRGHYGRDYPMVVGEPVYAVEEPYYGQKGYYGYPRGG
YVGPYVYERPVLERSIAPSTYGPHESWQWREVSS

>Lotgi1|229543
MALRIVVLVLLLQFVSCQRPYTVVNGKPSFCKDKPCPQFTVVNKTAFYEKREYEPERWIAYDVLSRNLTF
ETKKQLFVPIHEYSRGRRIPFSYPLLLKGQNTKVEYALKTYTMMMYVPKSYKTKLQNRLNVYVTEKPKFT
AYVRSFAGNHNSNQRWEYEANELKNALLENKLDFKNESYYSAIYEVPWYTWSLHNEIWFIAK

>Lotgi1|229608
MMVKAKDVFKCITIFIVLFLEVESTNLRPIIGILTQKVSGKEETFIPASYVNYLEASGARVVPVRADQPK
RYYEKAFSQINGVLFPGGGVGLISSYYAHSGRYIYDLAIKANDEGDFFPLWGTCQGFQLLTNLTADVDLL
SSTDSENLPLPLNISKSLAGKSRLFGPLPSRIYDFLTQKPVTYNNHHYSMTTKTFHNTKSLYSFYNVLST
NTDREGIEFVSTFEAKDYPFYGVQWHPEKNNFVWNPKLNIDHDESAVEVSQYMSNFLVAEARKSNHKFQN
STSEIQAMIDNYKRSYHTDGTFEVIYYFNLENSKFDTFL

>Lotgi1|229818
MTKPLLYGLALLLCLPSFECGYLVLAPKSFRAGEDYKVSVGVEGMNNIVQLTGELKSIKPQTNTRITATG
NVNNGDTTLLNFQVGGSDIRKDECICILYFSICMLVVGGSDIIQDECICILYISICMLVVGASVDDGMYN
LTISGTDGGNSFVNTTTVERVRNDVLVLIQTDKAIYKPNQVIKIRTFAIDSNYNVVKRPITISIMDKNQN
KLAEFKNKQSASGVIGVEFPLSDEPPLGDWSVQASTEGGSEMKTVKIDEYVLPKFEVNTEITPGYVLYGK
QNQVTVKISAKYTYGKDVNAMAKVLLKGDSMTSEKTVNFKGSVDVPFTVEEMLGSDMVNDLMFGRYYWTE
KNIDVTVNVTDVTSRFSILDDSSVKFYSYPQKIHLEPMNSMNIYHPGLPVKFRVKVTDPVGEPLSEYGMT
VKVSQGYSGKNVQYVTINSAQWYEVSFTTEDQDASSNLYIQAEINGTDKKVANQASVSLNAYSTEGKTVI
QLTNLDGFTTEKLDLDKDQNIDVKVKATGSLSLMSYVVLSKGKITAKGSLDFSSNLEQTIRLTVTSDMSP
MANLLVYGVTNGKVKEVIVDVYEIMIDNGMKNKVSAQFSAPELRANSKVDLTVNSDPQSDVFVLAVDKSV
MLLATGNDITKESLMDNFKMFTGEKKENDRPGFGEIMFRKKRSIIGGYGQTNADQILKASELLYLTNFDM
KKNTFDVFPILQRAECANCGMAFAAAPDAGVGFMADVDFNIGPSFHNCS

>Lotgi1|229862
MVKLDTYKLYDRVVEVGRVVFIAYGPDRGKLAVIVDIIDQNRALIDGPASGVVRKEIGYKAINLTRFKLP
IQKGICTKALKKVWAREKMEEKWAGTAWAKKLDSRQKREAMSDFDRFKVLKAKQARTRLINEEFNKLKAS
ADSSKTSKKSKKAKK

>Lotgi1|229978
MSKPKRRVTVEHENSDDDQHKPSVFERLGPGARPRKYAESNERPIVCRNWQANSTCFFGTKCKFSHPQSL
AKSRRSQSPDNRRRGRSSRSRSRSSSRSRSHSQSRSRSESQSRRPERTTNRTEKMKSAVVVRKAKQFEAE
EDSEDSGSWNLDKLDYKKELELEKKRQQLQRELSQLAGSEEEQDNIKIQKRIGKNHSDSDSSPERPKVTK
KVSKVSPFKMKLDKKNKLKPSPMVLAAVKQRPPSPQRGAKKEAKKKSIGGSDDEDSPRAKLKKASKLAMK
IMAEKAAEAETIMKKKKHSPRADKKGDKVRVSRFSDATSPLKKHKSRSPGHRSRSSSSPSPVKKKTVSPK
GKDKGKAKKKKAELPVSFDRRSLSPKRKSRSISKGRRGKGSKKKYDSSSSSDSSSSSSTSPDVKRKKRPS
NKSKEREKDSLKKGKKGRKKSSESPPPLKRGSPPPRPSRREPSPDKRRRDEEPPRRFERGSPDSLRSHSS
SPGRNRGRGRHQSPDERRRRDRDEMMKKRPERSPEERRGREEGRRPDPREEGRRQDVRDDSRRPDPRDEM
RRPDEREDRRRDMSREGREEMRREVRDDPRRMDGRDEPRREMREDMRRERGDNRDDPRRPDRDEIRRERN
LDPRRPERDEFDRGDLRDPRDELRRPEFDHRRSPPIPRRSLSPDLRRDRPGRPQEFRPSPVERGRYETFP
DRFDPDRRLERDVYVPRDRRLDPGFDRERDHLDRFPPERPPLRDDPRRSPPPYERPAYRDPAWDRGRGRG
WRGRGRGLEAPRSRYVPPPTYVRGRYAAEREPIGRGGRREWDEWEARHDERLDIPPREFDRRFDDRMLRD
EGRPREPWPPRDDRRPDFRDERLDRRDISPFRRRPEDRTRDPSFDRGREMRDREEGPRMDRDGSRDRGRE
DFRGRDDDRRGPPRDELGRRREDRDDTRSERSMDSRRDPGRLAPDDATGDRASRSGDRPAEGGRLRDDGS
PKSERRATSRHSEDRGSHIERESRASERGRPRDEDGKDRDDKSKDGEGSLSRKRHNDEEDKKSTGSSPAH
KKPRDNSPARSQRSVGSAGARSLSSRSRIRTRGEELKKEDRRSRSGSHGRRRDVPDRPEEAKSEKGDNQS
EKPLPKRSRSLSNEKEAGVDDVKRQKTSEDDTPQLPEDNLGVPDFEGQFSPDHKSDRSFAADSPPDQPPE
SLDQSKEVFSDWSDDDADEILIQSWDQSKVVFSDRSDDDADEILIQEPAIRSIKEEERRRRSLSRSSRGS
KTSRHDDKKSERGGEKGPDPEPQERPRVDSLESGALNKPESTVSDDLTKKDLDGIDDEALDYDSISSDEG
SFLDEDGENKKKEKQSIVDVLDIDWSSLQTDTKPKPSTGSALNRFKPHNVLKRLGVSREFAGEELYQKVQ
ETIQKGQEEEATVNGEATEEGKEAEKPKFKFEHDVASFHCAALSRFKERTNLFKSVGRFRRALCARKDLE
MRRQLCKVDKRPGSSSLCPPRAVCADDFTYRRRINGETVLMKRRIFNCRCDLTSREVCPISDETMLYASA
INKQYLCQPISTLPRCNEEENPTRVAEEMEQNSPSFEYRNFYRINCVCPRHFTPMPQVLGTLQRATKYHR
TEMDMVHFRIFQQYICAV

>Lotgi1|230007
MSSSGEFGNPLRKFKLVFLGEQSVGKTSLITRFMYDSFDNTYQATIGIDFLSKTMYLEDRTIRLQLWDTA
GQERFRSLIPSYIRDSSVAVVVYDITNANSFHQTSKWIDDVRTERGSDVIIMLVGNKTDLSDKRQVTTEE
GERKAKELNVMFIETSAKAGYNVKQLFRRVAAALPGMEQTEPKKGEMTEVKLKETPAEPQAQEGGCAC

>Lotgi1|230068
MQNITICVVFLVLGSFLFLTAGAQEAQEPVKLVDIYDDLPAGIKTIIDKYDAEKGTINYETFLTELKKVD
ADYKMLKEKLKLTDELTKETLQTLFEEYKTRVQPAKPMVKLADIYDELPAGIKTIIDKYDAQTTDIDYQA
FLGELKKDDADYKMLKEKLKIETISDLTEEKLKTLFEEYKTRVQPAKPMVKLADIYDELPAGIKTIIHKY
KAQTTDIDYQAFLGELKKVDADYKMLKEKLKLTDELTKEKLQTLFEEYKKPENSSSRNGVTIVTVVMVSV
VSMLVPYLK

>Lotgi1|230225
MEVIGAFGLNGASSFSTQKGVADGAACQQLCLDKRDCVYSIFAVFNVNYCYLYGPQDSITKSDNDKYTLS
EKKCNTTYSFIGKQCEKDNIDNCDANSCTEYGYCQDNIDSATCICETPSYEQPRCTRKADLCDGFCSQHG
RCETFGSVRALCICEPDYTGKKCDTEIKQCEENLDGCLYNGTCEETPGTPGYSCQCKEGYMGDHCETVLP
LCKESLCTNGLCYDDHDLQSPICVCEDLFTTVNGECRYKDKCMNSSCQNGATCSSTEGIQACACRDGYEG
SICQHVIDECRSKPCENDGICTASGVGRKESIDECESFPCQHGGTCSDRANDYSCSCKDGWEGKSCEQSV
SYCNDTVCNAGACVSLIDNYFCRCGLGVTGQNCEQSPNVCDIISPCTSTGTCMNIGGTAECQCKEGFEGK
SCQLISGDPCKDVKCKIGYSGTLCESLIDPCSTLKCSSPSTCWNPDYPTIQPTCVCPDHKVRSDSGCKDS
TADFDIFTNSEVPNYLEPTSDNFYINKTKGLSITLWAAYLRGVNTKLFVLEDVTDDGRNVISLTPTSFKT
REESISLGENINNFQNKKWNHIAITVAPTGRLEITLNGIQLNGADTNLTSQLPEYARFTVGSHLVGYISR
LRLWNRVLTTTEITSTINDPDDISNTDLIFNWKDMPSSRYQTRISSSALQDTTKPTYLCENGVFNEKCPN
MIDKLPPTATDCNPNKIIDNMNDTSKRSTLILDLIPTPTFNDGTTYIMNVASGSVLSWGSHDVFFVSKDE
NDNHVTCRYRAHVKSPKRTCATSSVATTMKSGACTGSDGFTVLCSNPDHRPSIPTPKVYTCGKLGSYNGL
DWRTPTSIPPCGAVEQVQMAVTAVVPYIMTISCLSPQHENAVMDDIKEKLKALNVEWSGLCVDNVCSNIE
VTVKCKVRAKRAVNDNKRFTVTLTVDGLPSMLTDKNSVNLSPVDILRLSILDSDNFNMPLIAQSEVQKAE
VTINGEGSCSSGTTYIDNACVTCGPGSFYNMTTKKCHVCDYGFYQGETKQTKCVACSRADQTTLTMASTS
QSQCVEKCSAGSYYDSSSGSCLECPKDFYQPEEGKDMCLSCPLTKRTRGNGTIEVSGCVDDCADGYEISA
SSPGQCDICKQNYYRASSIDDICMLCPENKIAANEGAKSAAECLYPSCQAGTFIDVVKTKCIDCLYGKYQ
DEEWKTSCIQCPVDTSTRSEGSNSMSQCEFACFAGKEQKNSSINECSPCERGYYKTPNGTDTFLMCKQCE
DSTKTTMGIGSTSSDDCNIIENDSTSGDDCNIIENDSTSRDDCNIAICEAGSRRFPENNTCSECPVGFYQ
ENRLQDSCDECPGQTTTENTGTKNSSLCLFYCGAGQQVKSGEATCEDCPRGKYKSGSNLLSNCMDCAAGK
TTNSKRSTSEADCSLPKCGKGEVIKDGSCDSCKMDTYQPDELPVLGTICVQCPTGTGTKGPGKTSKQDCK
PFCSAGQQYNSDTMQCEQCPQGTYNDGTKLARFETCSSCKADFTTEKNGSTSSTDCTLRDCPPGQKIVDT
DKCEECPFGTYQPSRHQVECIDCDAKENTSSTGSIGKENCQIYCPAGEQEKDSSCSICPDDTFKPDAGYD
TCNPCTGHVTSDSKRLTCYISFCDVGAEPKDQDCTSCIKGFYKSDRGNTNCKECPANYTTQSTGAKSSSE
CDQLYCESGFYAKEKTCEPCAVGSFNDDKGQTSCKSCSPDRTTPSTGSTSDSQCSLAYCDAGQYRESDLV
CTNCTYGQYQNMTGSTACDNCPDGTNTTLTGSTNKDHCLVICTSGQYRNNTENVCVDCAEGFYQPDVFME
SCEKCPDGFSTEKTGSKSEQDCKIICPVGEYRKLTDRDVCTPCIKNSYQDEAGQINCKACEDEYVTEDIK
STKSTDCLPMCKPGEYLDKDGRKCKKCPLGEYSTTGGLDTKCTKCETGKTTSRTGSTASSDCNLDDCDKG
YKREAGGCVPCPLGQYQDETSQTTCKKCPAGETTLITAGISQSLCLEDCEPGKEYIIKKKTCEECSIGYY
KSATMMICIKCPVGQTTTNTGKDKCVTSHVTQSPGTTTARTTFTMVTEFSLEGGCGGNTENIRALIQSML
IQSIQAQARLYNEICNNVNCGNIVTTVKLSCQNSNPNRQKRGVLEPASAQATTVVSDVPVQVSSNDATRD
TERVLEEALYDRTKFENDLNVNDVKFEAIKSITKTQACQDGEYQQNDTCVDCPAGTYYDKIGLKCMECER
GYYQPSTKQMSCTKCSGIKTTAGTGSKSKSDCVSPCDLSTGYCLNGGTCKDGESEVVCQCRDPYVGDKCQ
ARKENQSSLGPILGGAVGGSVALLLIILIIVGCSVRLKKRRPKGKSNREMLFPRNEKDYFYPYGSQSSNF
GNPAKPISSAAMPNPMHVEYRDYWEDMDQPAFYDARSNGFRTSPRHDDI

>Lotgi1|230492
MKVSLLLLALVLVCLVQGSESWRLRRTLRRIGRGIRRVGRVVKNVACNHACPRLCRQGVCKLACNLGCRG
KRDVTQQLNQQGHVTPIPNSFAAYDMNEDGIISRKELALAIGEDIAHPDFMKAYSIADVDGDGELSPKEF
YNGPYVFEMDLNDDDLAYCRYRLDIDDDLIDVIEGELVNQAPNFIEGNQVKETGKPHEIISKTGQPETKP
IDKYVKLAEKTKTQ

>Lotgi1|230493
MKLSLILLTVLVLGLANDTDAWFFRFRRVFRWVGRNFRTIKDVGCPLLCPKVCQKTVCKLACGLGCGRGK
REAVKNSEGHVAPLPNMFSSYDFDDDGVISKDELATAINENITDSTFVVAFRYTDKDGNGFLSKKEFYNG
PFVLEMDVNEQDDTYCKYLFGIDEDLEELLTNGEEGLGDVSGIDDNSNSTKLVSTASEPETQKKDKVL

>Lotgi1|230510
MDLEFTLSSRSRNLAGFLFLHMKRLTPHFNLQVDSPLNNLTSVMNLKVGIAVLIIALIVPSAQPYIYRGY
DRSSDPNFDMFGRSVAGDNAYRQPLRTLQSPAPMVPRAMPLQRQMYVPPRAPMIAPRVPIRAPMSPVRPG
VLQTQPVMPIPYHHPHYYPGYDPPSYDPPDISQPDPPGEYFYHPRPRPNLGIYNPSRITAFNRAYLR

>Lotgi1|230689
MVVLKYFVFAILLAVHSVYPQNTSFTESSTTTYTSIPCIVEGKTYEHGEIFKVSFSGPCIEYTCNQGGYR
PTKYGCDDGINGCRPEGSVRTVHTCIQQRCERSQTGVGYRTLVGGCKLNGGCLSVGETYKDRCFTYQCNE
IDKGHYITYQLDLISKGCFERVRSSEEPYRCVAVNSTITDGCITRQCQVQDNSYSLRVINEGTGCVDGTA
CRPVDQVWTENCVTKTCLRHDIMPGYTRLQIHTTDTKCEDTTGTCHDIGSTFSRELYGEIHSNCRCNADC
TIEGQTFDHLETFTLASSGPCVHYICENGGYGPNTIECQHNGVCHPLNYTVTGSDCVTRRCENRNGYLAM
YITASACSHNNACMAIGTSEVGSDCIQRTCEDVNGSASLSYVYQCMDNGGCFALGHVQTSQGGCTEYVCD
IRSGSIGFFLQKHDCSYENQCVPVNGTAESGCNELKCHQSGASVQMVFSKFRCDDNGQCRDLGYVRNSSN
SQCIKQTCENRNGSIGFYTSTLGCSYNGQCVDVGSSVTENCQSKTCAYENGSLFMKNAGASCVNADGSCA
AQGSVRSDGCAEYTCEQRDNNIGFFLTKEACPFEGECVPVGGTKTSNCIEYKCTKDGSELSIGPHSKQCT
DGDSCVPLGQTRVVECSIQTCEDRNSDGFGFFTTETKCKDADGNCHSEGEYRAQGNDCTDWICTVYPDGS
YGYTPSSAGGRCAFEGQCVELGFATTDENCHSYECVNTGLTNQMQYTHSQCRDNSGQCQNVGHILSLGSG
GCIQYECQQSGNVIGYYVKKQECHDGTQCQPLGHVHTLPNSCLNQTCEIQNGYIGYYSGVLECLDADGTC
RALGETRSYHNGCVVQTCKDTTAGVGFVTTKDDCDGGDGTCVAVDATINEECSTKQCVRENNSNILKIID
LECIAENGDCKTPVTSTFPFRLDDNILRNNCSCTVDIPNRSRHYSCS

>Lotgi1|230731
MKLALILVAVVLVVNVEGWRLTRRTSRFTIPRFPIPRFPTPCYPISRFPKPRKPSIPRMPWGKRNVREAE
GDAGFKAAAEDGVLSNDEIKSVFGVKDEDLADFYDLYDVNGDGKITVEEYQSVTTILANAGDKEN

>Lotgi1|230732
MKLALVLVAVVLVVNAEGWGWRAPRVSWPRIRIPRIGIPPVTIPGIRITRDVREAEGDAAFNAAAEDGVL
SDDEIKSVLGVADKDLAGFKVLYDVNSDGKITVEEYRAVTATLANAGDKEN

>Lotgi1|230854
MACHPSSRDCEVDGKVYYNGERYKDDCNICTCVDGNSVCTEKECQPKQCVENGIIYEDGEQFKIDCNTCT
CSNGISLCTLIACSVQGSCLQGSDCTDLDSNSVVLDGITVCCWESDEQLVINSLSNRYSCTCNNDDYDSN
YDDSYSYED

>Lotgi1|230881
MNRSMIRVVVLLVVCGMPYLAETAPHKTTTPEYSLKNFSSRLEEANIQFLALHQHIAEMDKLLKDFIRHL
KPTTSQSPVESIPAYPTEDDRNIVKCRKYFENQQRIFGIQTKISMTRFGIILILVTLATCFQPTLSLVER
LKSLERLSQVSSDFFLNKVKVGGLRERMDRDAQMRLQQANGTTNRTLITSRAFEILPQPGNDLISKQSSN
PFINTDLASMFSRPKNGEKIPPPPRRKTTYMRPEISKDILSIFNRPAPRKSDNEESMNSGFGMPRPVVEK
KIEQTSVASKIAKPATLAGPLSIYNLPIVSRPVDQIPAYDNEVETKQNMQSQTTVNVKSTDPAPPTTAKV
VSIENLISKQDELFGLILQYHTEVNKLIKDILAKLDAKGP

>Lotgi1|230890
MADVEFLSEQTNEEYLQGDITVPGLAKSDEDLSTLDEPVKDTVLRDLKAVGEKFFHVLYPKTSKTLLKEW
DLWGPLILCVFMAMLLQGGGEGQPEFAEVFVIYWIGAVIVTLNTKLLGGNISFFQSVCVLGYCVTPLAVA
LSVCRIILIANQTTALFIIRFVFVVLGFGWSTFASTAFLGECQPPKRKVLSLYPIFLFYFVISWLIISHT
H

>Lotgi1|231009
MANIKIWILLCMFLAFVAVNQAQLTGLANLVAGPKGRMLKMLAYRSPALQRGLATLQDMKIAKRLGCHRS
LDNESPLRAILPMGCTTQKDICPYTRPMTKCLQVGIIGMCCPYYVSSNSIKSAKMYAKWSKFSEIMA

>Lotgi1|231010
MRELIFLLYCTAIVYTARCQGMGFGEPVPSVGISQNQQDALLALLAPNHHQSGPRPSNNIMGHLSVGNNQ
NPSSNHQSNTQSSTIGHPGFDMHSLIEMISGGPTGSTGQSSTKRGPPSNVQSNFHDPSQTSSQSGTGFNP
QHQSGNQGGYFDIVPEPSQTSNYDPAPSASSGRNRQGSFHDSTGFSLPQPSGSRHNGPSRNSHTQDPMIA
ALERAQKQPSNSGMNQGNLPGNALPEMFGSHPLSGKTSGNSVFGSLLRNSQSSGHPTGSKQTIHKNPTSS
ILGSKSGASATSSTSGSLPSGAVSQGSSAPKAFRPPNVFQMKMQAKMYNMKAAKMAPIMQLYEQEGCINP
IAFLPANILEGAKSAFSNGCQDPNTKNYCNMAQLKTPGFTPARMNTQILLQSMLTPESKTRIGSMLSKMS
PSNMMSGGMSGMMGFGGGEMINAEMLDRVMKLRQRLFPLECNEVVLTSMFKIGTCCYGKVQLPERYIMSQ
FLSRSFGAK

>Lotgi1|231046
MWCFIVFLTIFLPTLEGQYGPAVTGPSLPEELCTKDPQVSRGRFYRLKVRPSFYRRAHPLQVELYQTIHA
YGPIIADAYVHVPETAKNSSTAALGIKTLGYWLPKNPDNYKISRALSCYNSVWGNDAIVANSDRELKFNL
TGIWYPPTSEFDLIKRPFVKIVAYVTPDPDVRRRRWYRAESQPIRNLDYIAFQHHMRRYKAQMKAFRTQL
EMFN

>Lotgi1|231186
MDLLKRLIIVAVGIACVHCQNTNPASNSNARTLATGGNEFVVTGGGNPPSGGSLLDIALASFGTNTGGQA
NPQPVDSNQPPQTQPVGGGNFVDAVNNLLSTGTSQMDPNVLTNLGLPTDQNVQNTGPQPVNQGFQINPGQ
MLPNDPSVTTGLTGGVPLRDPNSVPLTDPNAGPVASRPVGDPNAIGGGVVQRPVSDPNAIGGGVVFQVDP
QSGMNRGPVIGDTAAVQYSSAGSMPQNFPDPNTARNVVDPNVPLPGGSVFELTGQPQPGIYPTMPSAVNT
IGPQEGPNAGGPLTIVNGNGGGPLSIVNGNGGGPLSTVNGNGGGPLSAIGGNGGGRLSAIGGNAGGPLGT
VSGSARTGGPTGAAFGATGTRPVDISLAGNTGSVGGQVMGAPPSGGILSTLKNNGMPGPGMPNGPLAALK
ASPGILNKPAPKNDMMEMLILTMLMGGGGEMNPALLAMAMGSMGGGNGMSALPLIMSMSGM

>Lotgi1|231395
MKIVILLAFLLTTVSGQVTPVQDPVNSFCQSKIAATGVDYYRIPGYCNIFVHCNEQTKPELQTCASGTFF
DGAGCHHASAVTCSDDPCKMLPEGKQFSDGGNCFGYYECRGNKAFYEHCPQGMAFNVTACFVDPACIHPD
TISTPVDTRVNLPGCPPHIKADTVDVTKYYMIEGTGNPVGKFCAAGLVFSPTVCGCDWPDPSLVTPSQVT
QRVVGCNSVFSFPFTSDFQELYNRVYLFSDGGVFVRNNKAYFEIPGVLEIPYMSNVELGSNFALGFTFKY
GGNNETDNVTILTNEDTNYPATYSVRLHPVDEKVTVQLVLMDGSTVSLAALNVDPFLQHTFRLGKSGDLI
KLQIDNQSPITNTAYAGLAGQPSPLSVGSGVTGEPFIGYVDDLSLFRCQPSSFYF

>Lotgi1|231426
MVGKSEERALGSCDEDIRTVRHLDSKTLEQYDIWTIYLNRKMKVAVVLIVVLVVMMIGQETDSWRIRFRR
GRRLLRRIAPFVPIVIRAFGKRQAGDAEFQAKYNAAAEDGVFTDEEIKSVFGVDDNGLVEFKATYDVDGD
GVVQVEEYETVVELTENLAG

>Lotgi1|231427
MKVAVVLIVVLVVMMIGQETDSWRIRIRRGRKIFRKIRPYIPFVIGAVGKRQAGDAEFQAKYNAAAEDGV
FTDEEIKSVFGVDDNGFVEFKATYDVDGDGVVQVEEYETVVELTENLAG

>Lotgi1|231460
MGLIKEVIVTVLSILAIVLLSEACNEDICGPQVSKCMLIKCCECDMSDKKNCTCCNDCQVCLSKFYTECC
DCVGLCAKQDPHDTPRKTSSVEDLIDPIPDLFKVLTEQVDRLMRWTSKSYPALSEVFTKPSGNNMDTSST
FDVGKSLEKAIEEELLSKQNCTVAFMSQCMSIRKCKLSCKSMGAAKYRWFHDNACCECISSTCYDYGLNQ
PQCLKCPLDDELLELELAEGVKNEGAGQMLSAVERMMDKV

>Lotgi1|231509
MVFTMKLSASLLLLLFISYHYVSGDSSRSSEEEEDQPSVASMVPVVQGTPSTGAQTLPSIDTAAAKYNLF
HLISSGQPTAPEADEEEESVTTAAPLILPHLLSTSAPVVEEEEEEEGVAGLQTTQTPLPEIQVPLEPIQL
PIPRVPLPPAPIPQRPVIMPPYRPSYQSVQSPPGIITISSPPVQVGNPAIPRPIAPLYPVAPVMPERPLP
QIPANDDSDIYILKELLVYN

>Lotgi1|231862
MNIKYATDDRVDNKWPHLVSLYSSGSQTRLDDGQMVDPMVAYDNVIRSDEMHGAYKFYYQPEDGGRPFPA
SGHTSKGSETDTRSTDEEKFKRRATCRVFLFVFLLMTLLAVVVTSITLAIVLTQGSGSTPPTESYQNGFR
LPDRNFTDDLNDKNSEAYANLEKEVCSKVKTTLSESTSPVKDQKLECFIVSVKPGSIIIVYELKIPSAVV
QQIADFRIKINIFLEEKVSNGQLGDIKVDTTYKCNDNQGDAECKQKAVTTQTPTTQTTSASDAVTPTPST
ASTASDAVATPSSGAPSASDTTASVPIEASTTEQMAIQSTESQDLASTVTSSSDVVTSTSATISMSPDAV
VTPSSVQTTVSDTSSVQIEASSTEQMAIQSTESQDMTTAPSPSDVVTSISATTSTSPEAVVTSSSVQTSV
SPSSVQIEASSTEQMAVQSTESQDMTTAPSPSDVVTSISATTSTSPEAVVTSSSVQTSVSPSSVQIEASS
TEQMAVQSTESQDIASTVTSSSDVVTSSSATTSGALVTSSSVQTSASDTSSSLQIEASSTEQMALQSTES
QEITTMATSSPISATTSTAPVTSNSVQTSASDTSLQIEASSTEQMAVQSTESQDMVVTSSSAIETSHSVT
SAATNGLTPSSVQPSVSESSNSGNIESSTLSQSSSVQSPVSDTSSMEQQQLASPSTMMSMPMESSSSSMQ
PESSSASIAEEMSMMSATTTMPMATSLTSSMVQQQQSSSSTMMSMSMESSSSSMQPESSSASIAEEMSMM
SATTTMPMATSLTSSMGQQQLSSSSTMMSMESSTSMPSVPVESSTPMISSPSVVDQSMIFSTATSQKVTS
VMASMAEQSSSSPTTLSMSMESSSTSLPLMSSSTPIAAESPSVTMMLSSTPSGVDQSIISSTATTHMTTS
LMTSIDEQSSSPTTSSVSMESSSTKPLVSSSTLIGTESASVTMMTSVEQSTTTMPMVTSEMSSMEQQQLS
SSSDMTSRPIVSSSGSFVESPSMPTIESSTSSAGELLMVSSTTTIPMSTSMNDQSSSSLMSSMTMDSSSA
SLPSMSSSISVESSLTIMTSATTSTVEQPMSSNTESVTTSVTPSMDQLVSTTSSVSMESSASIPSVSSST
PIELSLSTVSSSSPSVVEQPMTSNTESVTTYSMMPSMSTVSTLDVQPTMTSSVMSISPTSTSVEQLSTSI
ETSTTVEMLASQSVSATSDSVSETKSLDPSSASIVVSSAQETSSMTAEAISSTDQASLTTTSPMDQTISP
TFTISDVTSTV

>Lotgi1|231869
MVPGFIGPIQDRKEEQSAIDFCRVNPTMKFADPASCSLFFDCSKYEHDRDLYKYQAECVYLYLFDIKLKK
CVYFLDADCQSRPVPRAPCEYRRGHCRHGRNNDQCIPCAANCVTLHDGDNVYPGRALTSYYLSCASGRTL
NIKTCPDGLVFDPLFGPNGTCVSDLTTETLRLFCEAMPGQIIPHPGECAMYYDCSQTAYSGNFKIYEAEC
KYPNLFDIASSSCKDFFNVSCEKRREPISPCEYKQYQCTDMSCIPCNQVLPDCSGRVNGLYAVPRWELTS
SYIYCADFRFMYRYDCPPGQVFDILERRCATSVSKESMTAYCNKYPAGRIGNPLHCAQYYDCTAPMSSRL
VECPYPKLFSYEYMECQPFEKVDCGRRIDFKNPCDYQRFYTCSSSDQSQCPPCESLYPSCHLQPAGFIAA
LPGTTNQYYICKTGRAILMKCRTTFNTELMKCMDPESNINTQPNNNGSNLNPYPFPNQPTSFPNQPTSFP
NQQPTFPNQPSRFPNQPSNKPSNQPPTFPPTSGGGNNVNVNKPFQPPYQPITQPQTPTTNTQTGSITGSN
TGSNPLTIQFPVLKPVPPTTPTQPPPQPPTVAPTQPPTTINIAKPGEPGFNINAYCSINRYQIFPHPSSC
AKYYNCMQPYSAFGSFVMECPYPALFDVLKRTCKPFTEVKCEPGVYTPVAPCEYDKYSVECQNKNCPPCE
ESNPSCKGKEDGRHMFPGDPLGGKYMECLTERTRKISQCPAETFFDPLMRACSKELKRQTIEIYCRQNPQ
STAQHPFNCAQFIKCTANSTLVIECGYPRLFNGTACDDFKKVDCKKRYKPVAPCEYAQNRRCPPGASTCQ
PCEQRIPSCVGVPNKEQPYPGRPPSPLFVVCDSGRTSAVMQCLKNIFNPTERRCGGSISNANVASICVRH
PKSTFPDPENCARYFNCSMKEIILDRPFHAECKYPDLYNTIGNKCERFHETLASGGCGTRYAPIEPCEYH
QHCPTFPNCEQCKRRIPNCNVGKLNDPGLNLIPDNTATYPTEWYICLDKRTIAHGSCQPGQFFNSTARDC
KPLPTGAARIP

>Lotgi1|232022
MGWLCIVRRGVQKVSFSNLKGLYAENEQCEHLLDVVAVIDGSETIFPDEFQTIREVMGKFVRQLGVEENN
KHFGAVVYSSAVSEVIEMSGDQEKLVEAMLNMDHPRTGTRTDLGIEEMINVFIRKGRSDVPKAGIVITDG
ASHEKELTLKQAQIAKDMGVNMFAIGIGARIMDAELKGIASKPDQAYVIEDFEAFAKLIASLAIQICPTT
TTTTTTTTTTPKPTTQKPTTRAPTPESAPDATPESTSPPIKPDGPCSGCRMSNGIGYNSHEECHKFVQCF
FRDGGLTGFFVQTCGTGTFWNQDKLTCDHMSKINCPNDRCALVKELKYYKLGGNCAEYIECVNGRSQPNK
CRVGYSFVEGDEICLKDASCTTGGSIGGNNECNFWSVPGTKCYYYWTLGNQGWTMPCPRGTRFAQRQCGC
VYASPNRCRPRSCTPLVDIDFNGAEPGEYDNYGAVVKGGLAYFDGNSNIKILRLSNVEFTTKLSILIRYK
PFNSNNTEAVLSNGDCGEEATINLINNGAVASLGVINAENQRAALHDITEAEWREIEYTFENGEIKSVMN
GKSGLKSFAISDLPRRSQCAFQLGHSEGFKDFRGWIDYIVVSTC

>Lotgi1|232029
MFLTRSEYDRGVNTFSPEGRLFQVEYAIEAIKLGSTAIGIQSSEGTVLAVEKRVTSPLIEPSSIEKIMEV
DSHIGCAMSGLIADSRTLIDRARVEAQNHWFTYNEKMSVESVTQAVSNLALAFGDDDAEPGAMSRPFGVA
LLFAGMDEKGPQLYHMDPSGTFIQYDAKAIGSGSEGAQQALQEVFHKSITLKEACKSALTILKQVMEEKL
NSTNVELATVTPERNFHMFTKEELENIIKDI

>Lotgi1|232343
MPMADKKAAPKAPEKKKEVLSFFENFALSGAAAVISKTAAAPIERVKLLVQNQDEMIKQGRLSEPYKGVI
DCTKKTMANEGFLPFWRGNLANCIRYFPTQALNFAFKDQIKKLFKQKKTDPYMVNFGKNIASGGTAGALS
LCFVYSLDYARTRLANDAKSSTKGGGSREFNGLIDVYKKTLKTDGIQGLYRGFVISCVGIVVYRGFYFGL
FDTLKPILLGDSANILLSFALGYTVTITSGLISYPIDTIRRRMMMTSGQAVKYKGAVDCALQIMKNEGFM
SMMKGAGANILRGVAGAGVLSGFDKFQEIYINAKVTGKLPW

>Lotgi1|232714
MFSSEIMVILVMLGNFRCDASSEICSMKLHRCENARDDRLSNTTDQNVLCSSYKLYTKCLDDALNLCSHQ
RFILRSISFYQNKFNSTCKSDDKKCDEILDTCKQITNSMVTNETAVDCPNFLEYIVCVSDEKCSLGGLYD
MYDITEEYCRIIMTSSGIKNCKNCSSLKTPFLSNVNLLNNPGTWCGQRYNCLTVSYPGKSPHKKSPPYES
PALELLRKQHKEFDSGFSQSNTESDDSDETEESEEAETGGGYGREQMEADEEVEVEDDEFETGFQNITDI
GSNYTFRQRPIDDRKKRQAPSFGINRPMVNSTEEIMEVRSSEQNITSRSSRIDDSIRDDNEVKYDYEEYQ
DYESSTSNSTSTVTNTTTSYNSTEKFTGMIRCPNPSQKLHIRRVVTGYSSTGYCVRDTTYCSKDITDFKQ
VIDCEGVFGECKLELPIESHDSCENSNYVKIEYDCIYDHSLVDICSKIHVSRWREIAIQSPSYPASASVP
SANIKTCECEIVTDDKSSLYISYLKSDMSGSDDKCDEEVLLFEEKYNANNSSRFQVTGEICGKKSSYSRR
FGDNQIRMTYLIGGIDDTRKRGGFLSRISAHSFVRGNSLINVKCSSVQANAAGQANRNHPVRAVPTPIKR
TIISPFFVKERNNVSHPVPILYHKLTTSSPQTATTPRWRIGPRGRKYIPRPGNPNGPIFLDGLGPAGVRR
RYPSRIGVPRRYRPGLRRRIQRTTVAPFLFNFTRPVLPETNVENTTKYIEPTTATPNNISLTNKTAVAAV
ASNSAGAVKAGEEDISVNPAASTDAKGTLVAVIASMASILVIIVSVGFYYFYRKRQKALPSMSKVPSDTS
STWFSEYYYGITNFCKRKIYGDSSNTTQLSPDDNTDESMYESYQNDALNSNEVTEGKPSNLEIITTNLSK
SKDNSQSIFGNTCTIKSQIETLESLEVKLVAPPRRKRNKLAPPIQSAETSQTGRSRVQQPPTTADYDNPH
TPERESGGVQQRQTTADYDNSETPEREGSGVQQRQTTADYDNSETPEREVSGVQQRQTTADYDNPIVTDN
TENNPVSDNTYDNCISAGTTRQHTPLSPIIEIQDNENTEYASIPEMISMFNSQC

>Lotgi1|232718
MGAWRFLLVTCLPFVVYCHNHGVFHQDNHQIGRNQEPIVTPEYQIPSFPHDGRRCVSFARQTKVVDIQLP
YLCLPGKPGGVPIPQRNDKQTATTLLAMYWNGWRVCKHEVKMPMNNYVKVSTCCPGWEAGPTGDCTLRKQ
EPSFHSPCKNGGFLAPDSRVPRCVCPPGFKGLLCQTPCPMALNRLVAGRLSNSPFMKHILPRMRNLINIQ
TKNLMRGLGPRNIPLGNPYMPTMMRRTNPFSVPGIMGASMSKPMTLLNIMAMKELLKPRRKSVMRISKII
PLGVMSKPVINQQTPQTSDTTDKSNPMYRVNILDNSLPNQNQNLNQEDIPQHQETHPATQPQPVNVHSLP
PQYTPQEFPQPTQQQIPNFNDKHVNGETSCKDILKMGITRCVQEAGIDALPEDIFESTSPQNEAVVQQIC
SLRGNQLSSCIMAGQNACGNGIQISITRRMLLEFISSVGQKCNQPSNPIPPVVNLASPQTFDINRMGPMY
PYVTPHASMVPLPPASLRSFIGKNPFLPLQQNRIMPVPPIGHSEPPVGQHVPIRQPATNLGQSVPPMEEP
IQTIECFNNGYAVMDNGQQVCECPEDFSGDNCEIAVCESECMNGGNCEAVAGTTMCICAEGFIGLQCEEA
EPELTEADITALVDDSVLAQDTSVTGPEDVSQKVIDSYPIPHLPKESPEGFLTTARPLPVEEKVAEMPQQ
ESLKPIESKEVKKLNQEDNSEAVKTEILKADEDFNFDDYPLWMILSVSFGALLLVLLLTTCVCMCVKRRS
RRVVTVTTKAAALPEKSPVKDNIYVVGIPPPVYED

>Lotgi1|232880
MPRSNQWLRNAQSSNDHNIWHTKPQYINGHAPADNSFTLTRENENGRLSKRGLHSDTASLITRSSWTSRR
TEKKSANRCCLILMFIIGAIIIAAAIACLVYFLLASKYKNNAHYGRKEADVSVRLLNKTYTPDMANNRSA
AFRSVAVPFCDAMDDYFQRNFSKNYNGCRVVELRDIAAREDCACMMKGKHGLVEVFFELDFDGDVRNVSK
KKILDVIWGNTKRIPYENVVYRQIDDYLIDIHVAWEASNNGITADVMIPVYNLTYTEDLNYPNSSRYKYH
ADLFCNDIDSFFRGSKFRNRYVGCTIAKYNMFPLGLDVELLFRGNETHSLQTDLIKIIMDSAKSIPMSNL
KLKLIGDLLVTPWDMDFELNPGRPLTTTPLPTTRATTTPTVPTVPGIEVDKVFKLYNFTYNPGLQFPLSP
QFKGISMPFCKDFERLHLLGNQGEHYFSCKVYGFGEDPNSIIFSITYKGINPDNQTIIDVIEKSAPRFIE
KGKLIYQVGNVFVVANETYYIPTTPTTPKPQTTPTTPSRRTPPIPTPTPASSSVASQELSSNIYLQSSTI
FISDNSSCGFSGIACSMIVSSTLHPVQTFTSSIEIPTNITPSMEIGIATPVDSGISSNMENLIDSIEISN
IYLTSIEISSMFDAVGSTFLYSMDNDIETSSNMLTSMESDKEASSSIKLPDMESSIENSNIVLTSMASRI
ETGSMKLTSMESSIESSSVRSDYMYSSIEITTPPTTTPITTPKFTGVTLVELFYRLFDFPYHPDYRNRNS
LRFQVLKDETCRQITNYMKMNKALDYILENCDICIHDKEKVTFRLVYSTTRPERLANVSMTTLEKYAPSA
EVWPYKLIRVGSLYPIVGSGSSKEEVVTVIGPICSDFPTPPPTPTSTLPPKYDTTVARAVYRLYNFTYRP
ELNNRSSDYFRMLEKNFCDDIDRFYKASYLFLTYQHCQINRYGTNPEDVEFDLYFYAEISDSLKNDIDSV
LKTNAPRKIFYPPGFQQVDTLDVGDLWLVLNNRSLDLIPRNWTKPEDTSSTTIAPTTPIDPLATIPIIKF
IRKAKVTMGYRLYQFPFRQELLDRNSVQFKFYRDALCQDLAKLYSNTPTFKLLYETCDLEVFSTSPDSIR
FNLVFKTENSELLEGTVKDTLENSRPHFDMPGHKVILVGGMFFILKDSYASKSEFIVPSTVYTTAVPDIT
PTPPVVATSSIEIPLIYDATNVYLTYEVYNMTDWLDLYNRNSTLFKIYRDRACQDLNDIFRDKTGILYLT
YKECDIARFDPNPLKTTFRLTFSQMMSDQLKDTTRRTFEFKAPKKTENGYLLIKAGDMWLILNRHEISQL
PTNYTAPPTPTFMPTSTQVVTSTISSTSLTDSFPTISPSPTYTEMSSTQTPTPPPTTTERPLLYDAVLAN
ITYLLYNFTHTPQHNNPNSYEFRKEEQLFCKDVDKVFRNVFQSPFVFTYKECRVEAFGKNPSTVRFHLIL
SEEMKDELRTLIPNTLQKIAPKLNISDYEVMDLGDLYLVIGQYIISVTHHNYTKRITDPLFITTPSTTTT
IRTTQKPIVPTTSSPLVFPTEWVKMQFNANLYNFTWSPELMNPDSRLFRELELKFCNDISRFFSGSMMYT
AYRGCKIDSFTSNPSEINFKIGFVSPLYPGLGTDIVTIIEQNAPRIMAQDDSTLTAVMDIGGLFLVWKNF
TFYIVSPGGFTSYWIPESTVTLPTTTTEPTYLLKLSFQVLNRTFTRGLADKNSPEFKYQEQLFCDQISEM
LTTHRFRFPDYLKCEVDAFVDDPLRVNFSLAFIGQQPEEMKARVIGIIVEGARRVSFNDLYALLIGDLLL
NLQGFTNNIHDKTKPDMGLTDPSFDYDGLLYNYTFYLYEGNWTQELSNPNSAAFQNAASRFCNDIDAIFR
RHYLNERYYACDIEKVGDFNTKDVIVNIVLNGTVDVGDILVYDVMASNAPMEVLDGIRWLRIGDMLLYAN
STGSVRYIRFLNPQTRPPVVTPAPEVSTFLHISFDLLNLTYSAALSDQSSGLFKFYARPFCAYLDRVLTE
NNRFPSYDRCTVEQFANNPVSVKFNLKFRGAQRKNLQSQITGLLVERAPRALINNQIGLVMGGLGIYDRS
IAVAQRTVTGNPVTVPGETPFPFPTRPSPSNPLVTPPTMTETPCIGSTSIFVPHPKDCDKFYLCSNGQGV
EIECAAGTRFDPNMSVCVTKPPGFVCPL

>Lotgi1|233095
MDAIKKKMLAMKMEKENALDRAEQLEQKLRDTEEQKSKIEEDLNTLQKKYANLENDFDTANESLAEANTK
LEVSEKKANELETEAAGFTRRITLLEEDLERSEERLTSAQSKLEEASKAADESERGRKVLESRSLSDDER
IDQLEAQLKEAKYIAEDAERKYDEAARKLAITEVDLERAETRLEAAEAKIYELDEELHVVGNNLKTYTVK
VSEASQREDSYEETIRDLTNRLKEAENRATEAERTVSKLQKEVDRLEDELLAEKEKYKAISDELDSTFAE
LAGY

>Lotgi1|233199
MEFKLLLVLCFNIGLICSQKTKPIGSKPITVTTAAKTPATSTSPVTNGTGGPKFDLAALQKLLATFQMMQ
GAQGGNTAPSSSLPGVSSMPMPSANQISRKSNINANSLYQPELMNTNVPYMGNSLQQSRFQNQFLGGQFA
PNVNVYRTNNHISSFEQMRLTRSYNLDEEQKFKILEEHNKFRSDVVQKRGTGAMNVLRWSEKLAAQASLE
VMNCSYVNQGRGASLASVYEKYTGSSLVSEFMSRWSDEKNRFSLGENCSIQQTCRYSQAVWANTKQVGCA
VQYCGDMSFIACSYSPVGNTVNQIAFSPSRGGICSACTTPPNMPVRCNSDHLCEWRTGLQILTMKCDTVK
VRVVS

>Lotgi1|233200
MNFRVVFLTVFLSVPFCCCQNVTELSGTSPNGSSLSGTNQNSEPQKGVINAGSTPSSGTLSIASLQAMLA
TLMMTNKQTVAAASKPTVTNTGSKQPTATGQPTLSQPRKQLILTNRRRNPRRWGRVFIDNKSNLCAFERQ
NFLNSFGLHDKLKKDIVENLNKIRKDVKAQNMNCLLWSEKLAAKAAKLVKECTYQNTNKAAITSMVYEKE
IGDQLVGRSLSRWMDNKKYFSYGNDCRDTGGCQFSQIVWARSKIIGCAAERCSDMTNMVCLFEPKGNVRN
ELPYLTGNQCAQCSASRGSTPTCNKDKLCEWYFPRPKF

>Lotgi1|233201
MERVLCQLVLILCTCVYVNSQRYSFTIQTSDPNLLSQVQSMVSNLGSGPVQNIRRLPNAGQRIQNIRTFQ
NVAQPTQMIRTLENTGFSPGVQSIISLRRSGSSPAGSRFVQTIQPLENGGQRRFQQRIITQSNQRRPLIE
TLSSPMGNDAFRRFFLSNGDQPQTDTQVITSPNSRVFRKTMFWIQPQPNSNQGPPQSITPSDTRAEEMAG
EFGIPTYYQKFILDFHNIKRSASNAADMYALKWNNQLAKESDDWAKQCKWGHQQAGRGENLAYVTGGGIK
LLLDYGLNGWYDEIKQYDGKNCMDTGSCHYTQMVWSSSTEVGCAAHRCPDMHYLVCFYSPQGNIIGIPPF
QQGTPCSACSGTCRENLCHWFNAFPNSNQLSNQFSNNVNNFNTFNGASNSRHNQLSASSMNLLLKFINMH
RMSVDAQDMYVMKWSNSLAREAGTRSQTCQLLHRNSTSGESLIVVPQQSTGDKVAEYINKHWIAEKNDFR
LGTDCRVTTPNTCAYSQMIWAQSKTMGCASHWCASSQFVVCLFDPPGNGIGMLPYIQGNHCQQCPRDTIR
CENQLCDWRIMKRK

>Lotgi1|233299
MLRYIWALSALFSLCQSRIAFSEIKEPHCNGYWTDFFDRDNPSGSYDYEALSNIQIEYPGKVCANPIGVD
ARLLNGLHYTTSGEVVTVSPSVGLICKNSDQKDKRCEDYKVRFCCPKEEVIPECPEGSWTGWFDRDNPSG
YGDYELLSDLQTENPGKICPSPSAVHARLLDDSPYTYGGDLVTIGPSVGIYCKNSDQSDGKCADYKVRFC
CYGAASCPNKEDWTPWFDRDNPSGYYDWEHLSAIQSEYPGVCASPVAVEAQLTNGLDYTAGGDAVSIGPS
IGLTCENAAQNDKRCNDYKVRFCCPAVPSPCRKEDWTPWFDRDNPSGYADYEALSTLQSENPGKICQQPT
GVDVQTVSGAPYTSTGDILSIGPMVGVICYNSDQDDKRCADYKVRFCCSKVQEEPSCPEESWTDFFDRDN
PSGYGDYELLSNLQNEYPGKICASPSAADARLLNGDPWTAGGDIGYLSANGFYCKNADQKDGKCNDYKVR
FCCFGESTCPSKNWTQWFDRDNPSGYWDWEGLTSIQNENPGKVCANPTAVDAQLTNGAPYTSGGDAVSIG
PSIGLTCENAAQNDKKCNDYKVRFCCNANGETPSCPADKWTQWFDRDNPSGTGDWEHLASLLDAYPGRVC
KHPTAVDAQLTSGAPYTDGGDTLTLSPSQGLICQNNLQADKSCNDYKVRFCCPQDSDQEVRDPPKEALVR
QKAEQQIVREQTFRRA

>Lotgi1|233348
MGWDIAGWVGGWLAIAFLAFVRFIEIHKLTYTATIMALSGIFIVLVTVLSSQVVYGCFESCTIAFNQKMS
EAARSTDLDVVANTSCSAVKEYSNCMKQLMVKCETSSKPMLLSTIQSVDQNYNTTCRENASEIVGRAIEC
TNKATQCYQTSNIRVLMSQTNIDPVAICSGLDYYTNCTEELMISSDCSQYMGFAATKLEATRNHLAKMCA
PDASGRVNGQNAMLCFNQTLDCYDKHGDVVDTVEVNKDIERMCKGFEDYTRCVTAVIKADNCQQYAPQIE
RGMQQTNYRHSALCGQDSGKTASRCMKLFDECHRPFNASFSVARQSQNFVGLCESVNGIGKCTAKIPSEC
LYYLGKALAGVEQIQRQYSYRCAKENRQHFACKPLEDCTKMYMSSFIQQKMSRTASSMCTKTVDTLFPCV
ENALKTCNISENGVTVQKVATVGKGYCSQLTEDKTIRNCRAVMMCQMNVNFTMSDPLQMTNATFWCGYVG
SSVDCINGVIERNGCPNISPEKKTSLLKATEDLKRNVADTCTVPKIETVVETELPSDDLNETNEGKSKDQ
RKSKDQGGKASSLQYGFIVMLLSLFFSFNYHS

>Lotgi1|233397
MAAKMTSMLVCCIAIVILESTSVLGFFHPPMPDCKTDASCGADSVTASYGAINYCCASGSKLSLGVESVN
GQMKSTCKCVKPFSFQSLMPKGFQVPRFCTRYEAGQPIPCGENADTGTANNKNVCCGTGYTLHITSKIKR
GVTKEHCRCRAVSAAAPAAPAAPPPGGAVPLSHHHHQEALPHHHHQEVQLHPLQVHCKQQCLSLKSRVLD
SPFPGFIKT

>Lotgi1|233408
MSSGIEFPKELETQFEKLKMGKAHRYLSIIISSKSVEGSNKTTEVFEVEKMPAKNCPNEDPEGCLQELME
LLQDNQCRFVVFLMSAPNIAGILKENIFFVQYVPDCASIKKKMLYTASADVLKQRFEGVTIIQLNDLSDC
KSELFLSKIRM

>Lotgi1|233420
MAARSALCFLAIITLFVYACGRPALNFNSIYKDSRSSVKHFPRVTDSRYAYTKIDSKLDSILSELQKEQN
DRDDDDDDDDEDDLFDEINDIFDDVMDDDIEEDGDDIHDVEKIEEAVDDVIDMIDDIIDDDADDDSDDVP
EDLNDAQEDILELIKDSNDDKNDDETSDIIDDILDIVEDAKDADDHRPIADIRVVESLSKPGAVAEDDKE
SKKIDETVQELLDEIKDVVEDANDDVNDILDTDDEDEDVQEEKDEDIHEDVGNVMVNLMHGVHGVTGGGV
NHDIYEEIEEKMDEVDDLIDDAIDEHNDDDVNDDENDDVYDEHDDLVDDVNDDADDDNDDADDDNDDADD
DNDYSDVNDDSDDDNDDDDIDDVADDVLEVIVDAVEAMNTPTNV

>Lotgi1|233451
MNTFILAVFAAIIAVGLAANANECHLVDCGNTYRDSTKETCVAVAEWEKCVLAQSTEQDGLCNALGIESA
KLAVKAASKVHGCGASAIQASIFGSLIIAAIAFFFRS

>Lotgi1|233461
MEKGMNGDRGYNRDRNAEGGYNRDINAEGGYNRDRNNDRGYHRDRNGEGGYNRDRNGGGGYNRDRNNDRG
YNRDRNGEGGYNRDRNGGGGYNRDRNGEGGYNRDRNGEGGYNRDRNVNRGYNRHRNVDRGYNRDRNGEGG
HKGDKNGDTGYNDDKGSIDNGNGDRGHNGDKRNNGDGRKDNGNGGRDHRDSRKNLSGNKGGHDEGGHNSN
RDKYNAVRRRPVVDSRSRKFNNPNLGNAKNNDDFGKNKGDENGNDDKRNGNGHERNGNDDKRNGNGDKRN
GNGDKGYGNERNGNGDRNGKRNIDDKSMNGGNGNKNNMGNRNGNIPVSGSVLSSTIGDMIVDAALNSILY
TMNVDVIIDHDSSEELDDPEDPVHNDKNDDTHDSKDDDHDSKDDNHDNEGGHDEHDDKERDDRKENERER
EHENEESKESRESREDERKPTRIVTTISPKPTTQVIPTMMPVTTMLPSMSTTMRTTTSTTISTTAQLPSK
TTTMKSVTTDKPGPPPPPGNCQGQVINGSTSIGCIKRECCQDSHYDGGMCPGSNVCCFSSNTCQTKDCNS
RSKQAACRILQMSNRGKISIRDGATKVGVNPMKNLQDACKRQKTPWSSKGCHAVCSPVSGSTCLSSKLLR
FIQSLTNLGRVKIINITGGCHRCQSGHHEGMAVDLKKTDNHSAILRRCRSMSGQARMVRKSGERYISCRF
FG

>Lotgi1|233583
MLKLVVISACLVAVLGQYKFNDESELQMEYPTVAGCCTPDQWEGYQGIIGGYARFIKKGAVYGYTKVSYD
AKNERIAAVANMTRDGKNHAIRVIEDYQNGKIYIISLKKNWCKTLTTKRSFKKACVPKSAVKIGEFYQGT
GLRKLTQVAYYYEHKSFFNVVRSTFDLTKKGCIPTNEVISGRVKGVNFMDVVGFSDITAGIKDPAVFNPP
ESCNKTESDSGPNFELHEHMLYREFRYFGL

>Lotgi1|233779
MPKLGYWKIRGLAQPIRFLLNYVGEEFEDVQYEQGEAPGYSVEEWTKVKYTLGLDFPNLPYYIDGNVSMT
QSNTILRYIGGKHDLLGKTVKEKVACDMMTENAMDFRNGVVRLVYNPDYKKLVGDYFKNLPDTLTKFENY
LGSKPWFAGDKITICDFPMYELLDQQRIMSPGCLDKFPKLCSFLNRFEAEPKNKAYMSGPNFIKRPINNK
SAGFR

>Lotgi1|233820
MSSKKPTLENGYLGAQDEMKEVGLTPLTHKEPEFDISDNELEIKFSVSDPVKVTTNLIKCKTDKDIAPDY
VFIQMERGAVSFSCSFPESGFYKFQIFALRKTDDSKSLPNVYNYLIHCKQAINPVYPYPKQYLEFKNNCR
LYEPKVLNSSCRLRGVNFKVGVPNANKVAIVSNGEWTQLENTGSDIWEVKCNLDQHRNKNVKVTVNANFV
DDETKYSTLLEYKI

>Lotgi1|234302
MANKSEAYSTDNPGYKGDQGQPQQGYPQQGYPQQGYPQQQGYPMQQYPAGTNVVIGQPATTIVTNPRPND
YFTFALLTCLCCFWPTGIAALVFSCNSRDASDRLDFNQAQNDGRMAKIFSIISLVIGLVWIIAVIIYAIV
AATVVTKAYTRTYYG

>Lotgi1|234386
MERIRERVVLILLFGVIGVQCQGLSFSQMQSMFNQMTGGGGAGGSGSPAGMMATLAAMGGKPTAAPAAPA
AAKPNPLSELLGGRQKLSDACSYLKSRTSIWGKNNAPFKLETDGFYGDVRRGYPIEVAIKPWSQFQPDNF
TDFVIYATVAGASGVGAFEAQVMQGMPGPTLLGVFKVVNDYAAGARGFMCDPRAMGPDAFGSAEERRILI
NRALKPENQYWKTRQPAIRQYAAALWYPTEMAMGAANIRFTAKVKSDGHWYELKSKVLTPYNPPDPWQSM
AASISQYQRMQQHMRQLERQAKGPPP

>Lotgi1|234387
MSPKCTMICVTYIQCQQQQRQSIQQLLGGQRKLTDSCTYLQTRSSIWGENSSPFYFNITGFYGYQIRSGQ
PLEVTIKRWSSITPDNFTDFFMYATPTAPRGIAQMNGQGVPGMPVLYLGVFKLVPPYNTGGRGFTCDPRA
IGYDAFGSVEERRILIKRAMEPNKPYWHNRKPYVRKYTSVLWFPTEMAMNVPSIQFIGKVKSDGHWYEIK
SRSFVPYIPPDPMSTMYSSLSQVSSMSQNMRQFERQADAATAAL

>Lotgi1|234405
MCSISLSVFAVIVIGSCTVIESFTPHCTSSFGWIRNPNNCSEFWRCDFGKPIPMVPCPSGLILNNQLHVC
VRRGGQYDDCDQGPSNKKTVAERCSAGEQLIPHESECQLYYNCSLFYDFVPRYFEQYLDECRYPNLFDST
TLSCRPYKDVKCGRLVEHVSPCEYRRGKCGTSHCQPCVATCTGKSNGRHSHENREWSPFYVICNDQRTIK
VDTCSKDETLNIARLFSPITNKCEPLYRIPQSRGGLAPACVQNGLFPDQGGRCDIFIRCENGVVAEVVKC
PSNFVFDPDTQNCRSDTEFCGTCGRLCKDLP

>Lotgi1|234488
MYPALIGIALTCMLVGLGESTNCQVGNCGCNKKTINVNKPGLPARNLDVCCPPSGSAKCSKYLRAASANA
TKGAFCTCDFIRVVGTCLKGEQCNPLLHPAQAHLNGMPICCQSASDKLAVNKIVHGGKVSFACQCAPRAP
WTGDCWQGSQCNSCDPGYVGSANGLKLCCANCQKKGLIINAGSRECNCNN

>Lotgi1|234489
MKVLICILNFIIFHEVFSKAVTVGPTNSSPREIFENDVDKIDEIHDENADSIDNIDEINDENADRTDNID
EINDENADRTDNIDEINDENADRTDNIDEINDENVDSIDNIDEINDENADSIDNIDEINDENADSIDNID
EINDENANSIDNIDEINDENADSIDNIDEINDENADSIDNIDEINDENADSIDNIDEINDENADSIDNID
EINDENADSIDNIDEINDENADSIDNIDEIDEVTDFGDNIYEVEGVEEMGKKINDAEDNLDDII

>Lotgi1|234508
MKIELCVIASILVGTSAWLFSRDRVVQADGEVDSTCQGSGAEGSCEFYNCFERRFPCRARGYMLRFGYHY
CQRFEDVDNYRHEFNPQAQNFLTASQQCMTKKLSEQFYSENQVNCHDLEHAAFRIMGDCYLEKGFCDIFW
DNREAFAKVFDSGDLFDSSSLKIWKQIGKMTLRCGGQSAGGVFSFIRSKIMSWRDHLPFKK

>Lotgi1|234596
MAKNRKLQTLKNDLALENKPDVNFFIINGEHSQELIGRFPSIEIPIYQDTEQLGLWRTVFAGNKDDFIIF
DRCGRRVYHIPLPYSDLRLNYTRYAIDVVYNRRVCGECDSSSNYMDRMMGDQPASTDVDEHVDIVGQSDT
YRHRRRQRHGRHQDRDM

>Lotgi1|234845
MKVFLLVTCFMLSLIVDISDSRPELFPFLKSECSSGVVYATCYMKQRGGDDDGGDDRGGDGGDDRRGDDR
DDDRGGRRDRDNDGNDDRRDGNDDRRDGNDDRRDGNDNDGGVRGNIYFSQKVDSNCRPTSELKVRVRLRG
VNGGDDDDRDGRDRGDNGGGDDDDDGRRRRFLGLHVHKFGDLRNRCLAAGPHLRKLGNFRSNRRGNIQEN
FRVKQTSLVEIVGRAVVLHSRKNAGRRLACCVIGYADSRK

>Lotgi1|234865
MAVIVLILCISVICNVFSTAQADVKWCVTSQPESAKCESLRKYLADNHLTQLRCIKGGSRYECWRYIKNG
DADLIRVDDTEIYSAGKLYDLKPVAKETFSSDSNAETFMYKAVVVVKADGPIKSLEDLRGKKSCHTGVGR
TVGWTIPVSSLLKEKIMPQADCDNTVKSVAAFFSQSCAPTAFTSINDPYDDNPTNICEICQNKLCPKDEQ
FFGYLGAFKCLNDGMGDVAFVKHRTIDDAVDAGINVNKENLRLLCRDGSLKHVNEWNMCNWATRPTDVIM
TSSSKNEMDIGQLRTFLESLNASASVGFFQSGSGGKDLMFTDGINHLIGIGKSQANYKTYLEPGYLTSME
NYTYCGINFRWCVKTAVEKDKCNDMKAALISKRITREMECVDGASNDDCIEQIEQGTADVMTLGAKEVYS
AGRYENLVPISAENYKDIGEEGTSYWAVAVVRKQNRGVNINNLKGTKSCHTGIMKQTGWILPVGFLIAHG
QMAKTDKCNMAVNVGNFFKESCVPGALNPKYNPDGTNPKNLCSLCGGEQFCHRNVTNKYYSYIGALRCLV
EKNADVAFVKHTTVMDVVNGDKGEPWSASLTSTDFELLCLDGSRQPVTEWATCNLARVPSQAVVTNKKKS
ETIRKHYQRVLNKAQYYYNNQSSIFNFFQPPSGSKDVIFKDKIVKLTNIPPLIQNYKTWLGAEYLKALEA
IDVHQCTSNANPIGQTQLSLVVLFAAIHIVRVVV

>Lotgi1|234884
MKCIDNVGLVVTLAVIAVIVGGQDTTTETISTAGQTDVAPVKITTNNPSTTDTNVPTTGASTAGSSTAGS
STAGSSTVGSSTAGLPTTGFPTSTAAAAPVVSAVAAPVVPASAPVMTPQQPPASNTPQPLPASQPQPQTS
SNQVSNIVPMPPVPGMASICPKPIDVRGASYTVYGAFAVYRCRPGFVYDQHVSMCQPDSTWTPPEIICKP
RTFVKPIVTTNTNQGHNIVQNMYAFISAMEAAGSRSLSSQDLIGAFKSILTGTADITKLQQGLLTNPTPQ
VQQPQPTFNQQPTQPSPTIQNTNQFQNPTVPIQQTNLMPQNQPASQFPTQQKPVSQFTNPQQQQPNTQFQ
NQQQPNSQFPNQQQQPKNQFQNQQQQTVPQFANPQIVSQYPNQQQTVSKFPNQQQTNFGLNQPTQPMSNN
NPQTFNKNQAMYPQNQQSFPNQQKQQFQNPPQSFQSNMMNKQFTQPQQQLNPNRQFQSQQPQQPQYNQQN
MQNANPPYQQFQQQPMQQPSNQPLSQQQMLQQKIQIVQNQMQPSTQQTNQFMPQQQQQQQQQQQPQNQQQ
LQQQQLQQQIQQQQMQLQQQQQQLQQQIQQQRSFQQQQQQQQPMQPNQNVPTLNQFQIQNPASQAAQIPS
TVAKSSPTANNPAEGVLRQLLGTQYDTMSPALKAVLLGEQSKTPPPTAAAPPVQQPSNDPLAALLGGGGN
NKASNAGMPSLFDFGSMFGGSNGTANPFGMGGGMMNMMDPEMMAEMHEQRLAASLVHKLSGKGGLPGTNP
LAALGAAGAGLGAGGLGGNQMDPLAGLLSGTGGLFGGAGGAGSGSPFDALLGGGGAGGAGGMNLGNPLEA
LLGGGQAGPDALLGGPGGAGAGGNQLAALLGDVPGMSHPGSGAHPTAGANLPSSGNPSQTPSSSSGNSAV
NAETMKMMKKLGLMKKKK

>Lotgi1|234885
MMWNYFVTCIVLYANIISIHTFGLTGGNNLNQALGLTGGNPLDSTLGLSAGNAFPSGMGAMQIPAYLRMA
PSVETICSTQSPLLNPRERNGLLSDLVGKEISRRSRFLAANPSLAGTGKWACAANYYSNVMRYRPNELGN
VFGDLIDSTGCDGFTCDMVRGVRKTSPMSNFLNAMMISQMMQQPNAAQVPTTSQQQPTSNTGGQQPPTNA
SNPPTNPQPTPTPAQPTPSGTQVQQTPAANNGLDLTSMFNNPAFQEQLMRLVSNMMMQNGQMSQMGQMSS
PAAPGGFGFFG

>Lotgi1|234936
MNFYSEYMFFSLRYSSADSLLISTASAIKDACQTAYVRGQWQYSDVRSDTIYRILEPTLPSNGNYSAYYM
WVSLSKENNGTTPEQECGGSNLGHTFRAALCYCSQLLSILLYILDINHPKKQCYRLLSNYLTMVNHVVLP
CYFISTIILEMKNFGLLVVCLSLATLVIPSDGVHIDGDAAPFFVVSQIQHTAGNPAVVGSSYTGRTAVAP
PLNMRTNVAVPSTLGINSANIGTNLPTFYQPTPQPVRSFKNTIDPSLLYSLMAGGLRGDGFLNQLNTIEF
SSPAEVIDAVENAVENRADAIKDVIETVSGAVQNGDDEVEGIYDVFAEDDSENPVENLDDSDGVYDVFAD
AMEKKAEALENAAEAAAEYISDQSEEVDDLSEEVLDDDSDENDSTSSESEVEDSDVDLEVDVGIDLGGDL
DLGGGVDLGDGMDFGGGMDFGGGMDIGGVIDVGGGLELDGGIDLGGGLDLGGGVDLGDGMDFGGGMDFGG
GMGIGGGIDLGGGLNVGGGMDLGGGIDLGGGLDMGGSMDLGGGIDLGGGLDMGGSMDLGGGMDFGPGMYI
VGDMGVSGGMDLGGGMGMGGGMDLGGGMGMGGGMGMGGGMGMGGGMGGGMGMGGALNMNGGLDMGGRYGR


>Lotgi1|235120
MKGTLKVKGSGIPELMSLIKTIRKERQNILNGNITDILKVLSTTSCFKQDTLKEFLDDLLDDDVDGDDNT
DDDDSDQSKDDVDEDDGILENLEVESIKCLSSSLHEETISKLCRHFSRGRGIKSFKRLLAAGIKCVRHIV
SIGGNGDDDDDDGDDIDEAQQELIIDQLKKKRVEDWNDDDFEEAVLGAPDMIDDDIIDDLDDDIFQKKID
ALGKLLKKGKGRPGLGLAIQQKLRKIKPIQDMTAADINMIGVGIRALDTDDIDEMDDDALEDSDLDFDID
DDEPLGLAIGRKLKNKNRAPGLLNAASVKKLFKFIKSDRNYIQKLNPQALADALDTIGLEDLDDDEAALI
CEKIQESDDYDEPGSLTSVQIGRLGNVLKGCGEEYIRGLPKSAVKLNLEKIANLDLDVSEARELYKKMEF
GEPNSFNAEMMKHMKKLFKALRSDEIDDIDDAVFGDNLDILDEFDLDDAAEQLMIEKIKSANAGKLPTAV
LKSKHHQEALSLDDLEDLDDNALTVELEELGQVDWEPSLAARLVEKLKKMENKKFGARDLERLGKLAVGL
GEDDIEDLIEDREEILASASVLGDHDDDLTDGQSEAMAEKVKKVIGTVDLDEIDSIRAGPFIIYLDDDEI
DEIKFTPKGGKAFVNALAKLKANKIDLLKLKYLVMKSKQLLKAANNDNNDDLSAEEIREMVGSLLGMDED
DIRKLSKAALMGNLMAFSKLPVTKEQAEAILDKVEEYDPEYKCKSDRLAQLGNILRYLSEDKIKALCKSE
TAAAVSAIVKNIEVVKEAREERKKNGLGREEKDDGEGNIKPLVEKLKDSLESEPVSVRRRRATSSTLTCD
QVKTMGKQATKLSVEEFNNMAANEFSNCLGTFGQLSDWSDAHLNVLLTRAETAVYAHTTWNADTIIRLGS
IIAGLKPEQMNKLDLSTIDTMSSSGKHGLMSMEQLKSGFKRWLALSKTNDASSITGQELFSLTEYVCGAE
PAHISQITVAAFKHAMKPIGEAKSCTLEQLKAYTKRAVAAYGGQINTWEPSVINHLGRTIGGFESSHVSQ
LQSNQINVIKTDVIPTLPTEMLKAFSVDQLKHFSTNQANALTKAQYDSLEPSQKKVIDAKATVTFDHSGP
NGSAGVSNLSVIVVMILSMVPLLF

>Lotgi1|235497
MKAYITVSTTVLLSFKPNNLLQGVMARFELKEQKKVKSDIEGPNMMKLGLYLTLLFLSVWTVSGEPFKCT
NICGKGAIIIAGVAYCCPQGYKPMIRRKMEDAFMATDCDCLFMMPAGQGMYAQYPQAPNQGSFIVQQPPQ
APAVAVAPAAATVQVVAPAPTVVAAPPAAPPPPPPVVKVAPPAPRLPTYKPMYQMIRQQPMRQQRTWYHR
PAPTYAAPTKSTKPKHEFFKFLDDFLSKQGYRGGNRG

>Lotgi1|235548
MKIVTVMWILRIGFTKTIADDHQAIRMKKATKVVMVTKLHVPVTFTEIVDDQNVLQVTSEISRSVSLADN
YKSVGQCHFNEQGPCHYSTEYYKLLVKSVVLSECEKCHILISVSFTLNHTGLLGYLKISNILKSGFLSFG
ESLKKLEKSLNQTPLLTYQQRYYRVLDFLMMHTFLRRLCVVALCLGYIKASADFDCRRTSQSCVTGTCND
VNGDCDCPTDANGVATHRNADCGLEIAKVVPTALCGPPCLNGGECYEPTVGTYMCMCPEAFYGNKCENPR
KKVECSGTEITINYMPIPTFSGDIFILDNRNTPECAFTEANGMYTATFTYQQCGVTTTNDEPNAGDTSYE
ISAAVRFNANIERATDMKLTAKCVIDGTGQSNLNDNIGTVSVDQRTDLTEETALTEYQPVSFQLQGKNGN
PMPVPVNLGDELRIYIPLADTGRYTKLKITELQTNNGMVEQDLVMETLIFNGCLTDIGEALVTGDISSDP
AIPAIIINFMAFRLRGSPQVKFDARVQVCEGTDTSCDSVVCPSPPQSVPSNPQNIPPANPQNIPPANPQN
IPPANPQISPSSSQRKRRAAPDNEVILHETLTVLDPRSNEKLRLPHNKSDIKSQQNADPQQCLQSTEIMV
MVIVLIVAVVLLLVITTCLAVKFMKQRAAQVKIYNPDMPTGNNTVRIPRAAC

>Lotgi1|235549
MVNINSRLFPVNQKKLQMAWMLFHVVCLIFFGEVSSVYFECRRIGTTCRNGGVCVETKPECACGTRDVFV
GHDCSLKVDDVALPQELCDPLCKNGGVCRSIPGGFFNCYCNAAFFGKDCSQKRGTVKCAGDRMTVEMTPF
PPFDGRVFVRGKENDPNCRFTRVYGTYSATFLFNGPCSVEKMRDTPTPGDETYKVEITVLHSQTIQTKYD
MLFTGLCVHSGTGSNNIGDQTSNIGDKPGGPDETTSSNYQPVVFELQTVSGSNIVPPVFIGTELRLYFAL
YDTGKYKKIYIADCVALNGLTGRDLRSLTMVKDGCPTDEGRSVVMGQLVYDLITPSVVVNFKVFKFVNSD
TLSFQCNIRVCTASETDCNPPQFCRPSKNSIRGKRHIHLHSREFTLSSNNFFVKEPLNRTHTQRIVKIDS
GSDSDSDIVLADPESCLETKGMMTTVIVLAIVVDYNMLLLGLSFLITIYSVVSQRCPYGWFHRPGSQSCY
LITHDDVPYTWNDAQNRCTSFQGALVKINTQDEKDWLISQLNKIQQLFNSSKTATKVTEWWIGLTNRQDS
NDFVWTDGTQMNTSLITFNTESETDKQVCVRIQNLDFNAVKCTLWRHFICERSKDIPLKCEIDEGWTSLN
DKCYKVFDYKRTYKRADVKCQLSDATLATIPDDSTQTFIWGLVKKYGANIWIGLSTVMQGEQYKWQWING
TDLIADKAYWKDGSPTQASLQQSNGSCVQMLTGPTIKRKLSWQTNDCYDSMGFVCQKPQGVCEPGWLIHQ
SNCYQINTRPILSWDRANAYCTAQRGTLLKINSAADQLYVNDNILSTLKPGSGGLWFGAVDDGKNGPFKW
SDGMDIPKANKNWANAYPTNIVDKRDCGYIDNNDVNGKWQTSTDCSQPRAFVCQIPVNQRVRKVTIPPET
FTCTDGWSVFGQYCYMFNDTDISWPNARAACQSVGADLIRIDNVDLQSFITDEVRKNRGNYWIGLHDRPA
EGKYVWLDEKTEDVFNNWAPGQPNNVGGNENCIYVAGTRGNEKMGKWYDYRCNMKLNFICQKPSDNSGFT
TPTPTMASLFNPKCGLFWEDNPHSPYCYQFQEELLSWYDASDTCKNRGGKLASITSIQEQYYISGRIKGM
RAMSMWLGASDTSLKGGWKWNDGSPFAFLNWDAGEPNNKRSKENCASMFVYTARWVDYDCNRRSGYICKK
MGSVARATTTLTPTEPTNIPDGKYYGCSPGYKEYRQSCYLTVRDAKTWLESRDYCRRNGGDLVSIADLEE
NNFIFSQSPAYSCENVHLNDTECESWAKRGECKKNPIWMSKNCRRDCNMCNKKCEDKHRYCAYWAKTNEC
TKNPSYMLINCTQSCQVCDGGESDALWIGLNDRTSTMITRKFMWTDGSPITYTNWDNGEPNNYQGKRENC
VKMYTNKAISPGVWSDDDCDTPLNGFICKTKKSIQDAVTTNPLSSGCPDGQIGYHSKCYNFVSTPLTWQN
AEKKCVMSSGNERSTCVGMNTSHPIGLWTNANCSQSKPYICESLREGFTTPEVTTVPTTAFHISCPTGWS
EYLDNCYKSFTNRKTWLDARQYCLNIGGDLASIHNATAQDVIKLTFNRFQYRSSYWIGLNDKATEGKHEW
TDGTPVEFTSWGKDEPNDVSGREDCVEVSQYGMKWNDNNCYLLKNFICMIERGQNISLTTPQPVSTEAPV
ACADKDWVYFNGSCYYTSPAYGRDSSKSWYDADRFCQDKGGHLTSILSEEEDNFLLARLAARSTAGVTVW
IGLNDLDGSYKWTDGSLVQYKSWGRGEPNDAYGGQRCINFYSLSGDWNDDNCMDSFGFICKKLNLSSSVA
PTTPEPIIDGGCPTNFRAPDYSNKCFYVGGLTTSGAQQWEVARNMCRSLGHGSDLATIGNSNEQAFVVTL
LRNTVKTGMWIGLFDKHINGKYTWSDNSELTYTNWGPGEPSDHWSYSRFNREDCVEIHLEDGRVGTWNDQ
KCLDKRPYLCQSKRDTRIPKVPPTSTIVCPSGYISYGTSCYKLVNQPKTWQDAQKLCRSDGATSNLASTF
SMYEQAFMEVLTYSLKSPYWIGLSDQKEKGVYNWVDGWPTSFSYWGDNEPSKADGEGCVAVMNGKWNDTL
CNSSYPFICMINTAPPPPTTPMPTGRCADPTWTMFGDFCYFADFLNSRSWPEARYICQSRGAELLSIHNK
EELSFVKQLAHSQTFTTRRSLFYRTSSVANKIWIGLYKVANGGFQWSDKSPALFLNWATGEPSDTDAKLH
ENCVELYRDSGVWNDVDCFGNKAYICKAKKIVMTTTTTTTPTPPTTTTAKSTATGDLVTVDNNQRNLPTS
LPVRRNPIGTSSGLSGGEIAGIVIGVVGCAIIVVVFLIIVKRQRSAKSIPSMESVGFDNALYSKSASDID
TDNSEIQSQSGVIKIGQIN

>Lotgi1|235566
MNIWIVSTVCLIFTLSSVSAKNNKCNFPPDLWCSSEEIAASCQVTQQCSETSWLLKEKTGPVNFTLYYES
LCPDCQQFIRFMLYPTYQKISSIMNLTLVPYGNARESRESSGRYKYDCQHGPQECVGNLIDTCSIYYLKI
VEKYFPYIHCMEISQSDPLQAAKQCAQQFTVPLDKILSCANSSLGNSLEHEMAKKTDSLRPQHQYVPWVT
LNGVHNEKIQNEAQNNLVKLICKTYQGAKKPEACNEFKVKKTNRCYK

>Lotgi1|235609
MKGLTLACIAATVVAASHAMTTIIAPIAEISTTSSPSTTTINPLLQSRIDFEISRLTRRLERRIRGLQVG
SGRLDRSITSLQRELDFNNAVLAQLPELIKNIMINNPTQRLSSRTVASIMRSVQNAATKASNEESAEVED
RRRRAIFEVTSSIVIVEGTTDSTTTTQIPEVTTQEVDTTTEMVTTAAPEQEVTSTATETTTEMTTQGTTL
PSFLVSRINSVVSRIGRFFQRRIQRIQRSLSRLSRFRPLYSRLIDENTSALNNLPLLVRGLVTSPFQRRL
RLSQVFRALRFRLTITTPSQPDVSPMSVRKRRQAESAEEDDDLVGDMEDLKELEQEIQEALEEVEKLDV


>Lotgi1|235610
MFAQCIALFLCSVGLPVTAVKNVGTVQNPANLQNYIVDLATGNLLPVQTSQPQGPNPVNNLGTTGTTTNG
QSNYVVLNHAYLGKDPLRSNIFPQQALDNSILSTTNQLLPATNQPPAPVQNTVPQVQSTSKPLATQIANS
NREPPKQSGGMTFTVATGPGTNSNFKTFGSPPLIIFAPQNPTPSIVTSTAVNTGNTGANTPTGTPAPIPG
TNTVANPSTAPNPVPTTGGNNIFTTDPVPPSTNPVDPTPPSTNPVDPTPPSTNPVDPTPPSTNPVEPTPT
STHNPFVPNVPVTDPTFQSTGLPVILSTIADPMKSATGIPGLAPPGLTGEQLSQLLTSTKNPPTIFELQT
GMPLNGGVLNQPTGTTTSTGAVVVDPSVINTPQPEPEPEPQTTTPTGVQPDPSASSTTATNQNQPNRNPF
LPPFVPPFLGNLAPIDPSILSPLQPNAVGSGSVTSTSTPGTNGGSPSTNPGSATNAALLDQVTQRKESST
AALGNIRGLLSGMITRPTQRISLDNLLRAATTIQNLKDQVATAQSQKSISKVRSLIIEAARVANVKI

>Lotgi1|235621
MKVLVTALIISFSTAVLTVPVSIITAPLSVETIPGSSLDSTKVLGKLEAAYAQYGADSTSFKNSLQNIIN
AYMSIAADYEAQAGILEVRADIAEAAKNDVLATELEIKGDALEALAEGYTKTAEMLQEFLKLISEHEHKL
SVVFREVKSGMIGTAAMESRLRPQATSSLPTTGGQPSTGGQPSTGGKPTTGGQPTTGGQPSTGGQPSTGG
QPTTGGQSITGGQPTTGGQPTTGGLPTTGGQPSTGGQPTTGGQPTTGGQPSTGGQPSGLVDNQQLVVNQP
EETPHPNRQLKMFRHYSKVCWQI

>Lotgi1|235690
MSIRFNYCKMLRKHHALQWLMFVIALFAVFQIFTTLRQEPIVEKADTKLTGRVPKAFHAAEDTEMSKSFS
EDWPNVTYLQMEIEQYLAQTKEFDFKFPWNFQLRDNRDKSCIVQYSNYSAIPANSVSIIMAIGNAPLTQV
LSSVMYVLFNTPKSLVQNIFVVGDTRISESDFEILENVLIPVPFFRTFRLNNITSDLAAAYFASKFTKAP
YLVMMNARVIVSSAWLEPLVFQLKQHFRNVVVPSVIFKLNETQNESDWSFSLRRELDFDLDLHWGHKVLN
RNKVTRTPTVYEHLFLVSAKFFKEIGGFDSVRGAAGAEAVLWSIKTYLCRGQVIISPCSRVYESPLINNS
NKRLDITKITNYKMYIARAFMGTDQASYMCLAPVFNRGSAARGGGIRRSRSSSTIYFSNRARNFYQQSLK
CSSFRTFLTIAQPGLVIRPKATEYFGKLKAKSLDLYLSTDRKREKIVLVGNDTQMGREFRFDASHFMFGN
KCIDVKNNELVLTYCGNLPNTNLWTYQYNRLMYKNRKCLTHQPDSKGNTKGTLKMMPCTNNYTKQNQFVF
SLQYAKSCL

>Lotgi1|235694
MERNKMSRDDLGRHIGMGAIWERGETEKRKINMKLLIISMVLTCMVAYSHASWGRGITGNFQYNPNDGYS
CSYAECRQSGPGNRRFHVICKKPNQRTYDCVYEGNPHNCAAYNNNGQARYYQALAKKAGNRRAHGCTYWK
IWADNMCTNIQMIKISGSGRRFRQRSSFCSDN

>Lotgi1|235797
MWFTNLLLCLLFAYSTGSTFPNLFHTGRVEEISLRFADRNSNTKIEADEFQREIMKYDTNYDGKLSQSEL
SNCIIPWSFFQSNGDVTDVQPAFIAMDKNTLLPTSLTGGNWVEKSEDDGSLSFQEARNPY

>Lotgi1|235812
MQLPANQFSNNQPTQNTPIGNQQPTYRPQTNNQRQPPTQQTQPFQPRINTQYQPRTNNPAQPPPRQPPYQ
PTANNPAQPPPRQPQYQPTANNPAQPPTQQPYQPPSDNRVQPPPRQPLYQPTANNPSQPPPRQPQYQQTA
NNPAQPPNQQPYQPPTDNRVQPPPRQPQYQPTANNPAQPPIQQQPYQPPSDNRVQPPPRQPLYQPTANNP
AQPPTQQQPYQPPTDNRVQPPPRQPLYQPTANNQVQPPNQQRPYQPPDNNQAQPPPRQPLYQPTANNHVQ
PPPRQPIYQPRVNNQVQPPIQQQPYQPPVQQQPYQPPSQQQYQPPANNQVQPPAQQQSYQPPANNQVQPP
AQQQSYQPPANNQVQPPAQQQSYQPPAQPTQGPQVRLQYPDPQYQNDVLYQSQPSQPPQPYTPPFQPAPP
RVIYEPTQPEINSTGPNPFYQQLDPTNVLQSPASDPVQYVPRPDTGFDPSYNQLQYRFNNGNYGAQSPQA
QPQNHPQSQAWPATGYPSDQIVQQPVDNGYPVSGVPTNGGLPVNNGLPVTNNGLPVNNGPPVNSGLPVNN
VVPTTNELPVNNGLPVNNDLPTNSPVTKPIYYGESAWNHPAVVSPAPMPSTYYESPGSEPRYPFWKHPNP
HYADPSAPIPDRYGNSNIEPPIPRQPYDVISQPSTAWNMQSAASTAPKTHWWPRTPRLLLPATKWDWMIE
AVFFFHLSRLIDACLTFYDTLFDTLRHFV

>Lotgi1|235865
MFLQLVLCAVIGVYGVNGQLFSGCSKDILKEIETCISNSADFSSLEPSTLVSFFTNPTEAFCSKKTQLIS
LTACIYNTVLKCYDDSFKTLFPTNEMNEKTVNYLCDRFNSYNVTCLVKAIAESASCFTQGLNDLSSNPTY
DEFKSYVCGSQKNTKNCIEDSKKFNECPETKKTLLELSKIQNPEACGGETGFESEVFGSAPTMYQSVVLL
ITISLMMFIF

>Lotgi1|235969
MALKHASPSLGHPFASTNCCTIVVTAVAGDCDVMKCIADLQNVDYQNPKEACPVGKEAIKCMENVINTCA
ALGDNKESVQKPLDMAKENFKKACGDSAAGFIQAQSMFMLLPLAIIAAIYSRL

>Lotgi1|235988
MDPTRILLLISFLYYVSCEEISFESGVSFETVEQSKIPNSAEYDDVENTGSYLFDAEVNNNKKKRLSLGV
PVDYFKSLNSRYFRAHPDFMPCVQKVITSLQNQGKNLRVVSGYQTKSDTNNGNSIEDRYARSGTGIKLKY
QPGVTGDLKDIAAAALKKCPVHFERLQRNLGVVLGNGYVHLHMTSTENAALHVSLNGISGMTDAELQSWA
LNQIDAGLDPVGSPDCSKITGLDNGGFYPSGVTTPQEAIGDVDIPISREVPEDFKRLVQYQGRNIEFVNN
ERTAAWCGIVGNNCLDCREKPLGNSLNQRCAARLMSQRMYNVLISLQKLVRANGDKLKVEQAFDEKYAGH
VADFDATSLYTEGRLVKVTRSVNPSLANYKKLTQWAICSKADFVQNNGDHVLIGVKKMYGRIAQKIEFPL
VPLLRVEPPQAKKDMYSLPNGFTVEDEEDYPLIDSSSQEDLEIALDTPLSLFMSKDPNVRYLRLHPLIAD
CYSQIVYHLNKHNKATVYSKTTFLTDPKINVDVVRGFMSTEEQQLKLAPSDRRYNTMTLGTGFEIKYSSN
NTVERPLYTLVKQAVDYCGPLFNDGVKEEMGVGLYQDKIFVDMRSDFDVWTKASNQLPEGKTLSDYREDM
LQRFELAVDNRIVDPDNLERACILANHPGLQHADFNHEHTEHVKRRRRAAPEPDDCVPVSDTEFCTSTLK
HRQTEVDHIWTELTRKWLYRNETEVREALEGCFLACGTCLTGTIYEDKVEDCNNFLHWVPFDLMNDAPGI
TNIFPRDSMYLRGRACSHGHCIEDAPLFHLVASSAEAIYRPDPEMSVENELYPQAENPSPVFELLHRIYT
IHASGTVKFWVRDENDMLSLLSPLQDAMLYNKNVTDVEVFVLEKSKMDAVDSVIQSAVADWSSSGCPKVT
REIIAPSKVLPLPEDVGKRSPHSAVREEIINHYTSWEARWANMEI

>Lotgi1|236183
MKVSFSVTILFSVFNGAFSESLCSQMGGKCHSYYDVCWTRKYSYGHHLCTRYGEPPVCCFYDYFENDCIR
RGGTCFDIRFSSCTNGRLVNDGCGGEYNYCCTPNHYRPYPYTQRSTYNGQYFNSQAKSYPYNRAHLYHRH
TSFNRKPSYGNTPASRTTYTG

>Lotgi1|236449
MKNFYCAVFVLILECSSIYTLPTVTPQTAPQSGGCDVQSITQCLIAMGGTVSDVFASLHSSPENFKSMCR
SYDTAKVCMSPYLTGGRCSGAEAIGVNSVITGYDYMCSDRGQQTIELFGTCFGNPSAISGLQQCSLDIVK
HLDDNNLCAMPQFYLQCSVNVSQMYCNDKVSRAVVEMVLTLFQPFTDHYNCNYSTPVSTSTRTTPSWITF
DAKTDYPVPVTSRPSACSISTIGQCLSVLTSGNALLPWQRGQSGNISDIDLDLACIAYDSIKNCYKKAVN
ACSPIETIQFDLLVSLYEYVCTPSGKQQFRSLYQCFSNKEAITKMTQCSNMTGLDLSDSCSVPNHFISCS
AKVSRDYCNSTQALPAIIRASFKPYQTALKCDLSPDDGDTPQTSKPRLCSTLALNKCLRKVTAFAILPWQ
TGASRSVRDVDLGAACTALESVTDCYNKKSSYCDAKFSFDTDLLMSMYTYVCSPEGRKNYQVLRQCFNDQ
EALSFMSKCGDVSGVDLSKYCNVPKHFIKCANETSRKFCNSTPALTEIVKASFKPSETTFNCDLSDTDTN
DGNNSNPTHTGCRGNCQSVFDYYINLLEKRSKSMNFSFAEFTNACMDFNRFSHCFSAFEANCTRKESNYQ
FAVRNLFTYTCNNYHEINDRSRTDCYHSNDMNSRLYVNLRRLLSSGCRRPSNIPNYYITSKCDAVSHILQ
DTVLKLYGDVLYFQKGCDFEPEVEPEVEPEVEPEVTPGVEPEVTPGVEPEVTPGVEPEVTPGVEPEVTPG
VEPEVEPEVTPGVEPEVEPEVTPGVEPEVTPGVEPEVEPEVTPEVEPEVEPEVTPGVEPEVTPGVEPEVT
PGVEPEVTPGVGSEVTPGVGSEVTPEGSNFPIKCYDCNSGSLSYRNENCPTNGLIDESKSSVVSCQGHCF
SRLDRWQSGVVYRGCSSWMWLPEFQTNPNNGCRRINGVLWCFCDTDNCNTISMEIGN

>Lotgi1|236462
MSSELEALRQETEQLKNQIREARKAAADATLTQTTAQLESIGRIQMRTRRTLRGHLAKIYAMHWASDSRN
LVSASQDGKLIVWDGYTTNKVHAIPLRSSWVMTCAYAPSGSYVACGGLDNICSIYSLKTREGNVRVSREL
PGHTGYLSCCRFIDDNQIVTSSGDMTCALWDIETGQQTTSFTGHTGDVMSLSLAPDFKTFVSGACDASAK
LWDVRDGMCKQTFSGHESDINAITYFPNGFAFATGSDDATCRLFDIRADQEIGMYSHDNIICGITSVAFS
KSGRLLMGGYDDFNCNVWDVLKQERAGVLAGHDNRVSCLGVTEDGTAVATGSWDSFLKIWN

>Lotgi1|236689
MDAIRGVLVCFLLLGPSYSQAQHVPRDNSNIVFAPPSANPPPVRAQQRPVETNTIYRRPAQPAPPPQQQR
VVQRRPEVNTVYQRGGLRPTKDTDGAIYQKTVGGVAFKIVSMCQEFDTVFKPGLMEFDTLQGGCRFVITF
DKKLPTTQTVYTPGPVYSASSAVNPYYQSQAVERRREYYNQPPEPAVQQRAPPRTVVVREPAYPPRQSYP
PPRQEPTRVVRYQSAPAPPPAQDAQYPPRAAPAAQPAARPAYQPPPPTVVRVQPARRYEPARAPSGPPPK
RGLDRYQLEALGVGTLHDPPIPAVTVPPQSEPPIPRV

>Lotgi1|236690
MLKFRLILTVLTVLLITVNGQFGVNIENKSSTSSSKSAASKPSGNFAIPTALRRPNPFLQRLPSAAADQE
ALFQSKTAQAQPQPSAQPTNKPSFQNGQQSGGNQPMYPNQPDPYQTGSYQGPYNSMNSNNNNPPTMAGPV
PADRISYQPAPKNTVQSGYQQPMPGQQSMQVPNNGPSLPAGPSYDLHNQYPPQQNGYPPQQQMQEPHFSS
QYQSQFPQYNQPQSGMQPPMTLNSPAGPVQTPGFNDPNGKGYDAFGQPSYPAYEQQPQAQPGAYQQPQTQ
PGAYQQPPAQPGAYQQPPAQPGAYQQPPAQPGAYQQPPAQPGAYQQPPAQPGAYQQPPAQPGAYQQPQTG
AYTQQSQPQTGGYQQSYVDPNQQYQTQQGQSQYPQYQQPANPAQPTQTYADPSVPIPRVPGQQQPYDPQA
QPQGVPATAPAPGKYLTFLF

>Lotgi1|236691
MPYYLQAFCRGLRLVVFSNVQSNQITVFTNFRVTKSVYCSQASWNQQPVDTPAYVPYEYAQPQPQQNPAP
AYPAQPSAGSPAYPAQQGAAPYDYSSQTVVQQQQNYQQPNAYPPQNAAPVVYDPQPAGRGAPVQTVYVQQ
PAVYPTNPKAPAQYQYPQHAPAPAGPIYSTYKQAGAPYHQHTQGAHVHSHYPGQYHAHPAPTVPAITTTT
PAPTTTTAAAPAGEVEVEGPVTTPAPITTTTAAAPNLTAPFVPYDLINGIPAPLYEAAFDPAGSAIYYDY
PPPPVDYLPPGAPPSGFPPGGGPPMDYPPGGGPPLNFPPPGAPPMDFPPPGSPPMNFPPGGGPPVDFPPQ
GGAPLNFPPDLQPPPPQPPAALPPGSLPPGDFPALTGAPADLGGIGPPPPMDFLPPPPPPFDLGGPGGAY
DFLPPPPPPLMGQHGMGFPPDPAMMMTNPVPGQFPAPPPPTANMAPTSNVAPPSPTGYPPGPPPSNPGPP
PPNPGPPPQHPGPSPHNPSLPSIFQGPSPYPYAPPPNEPPPMPGSFAFQPYPGPAMMMPVAAPVTTTVSP
TTTMAGEIEIEGPITTPGTTTPAPTTVSPWRSQGGNPYVPFLGNRQQQFYKPPKQVQLQNTQSATINNMG
PPPGQAITTTAATTTVAAAGEFEAPEMEGGAPASQTTTLAPITLQELRQAFAHKAVKKSKTVSTNSNKKT
NNHINYSIESHVPAPPQRLYLTQVNYQRYLQQRALKMQAEAQERKAKALALQRQRKLQRQRYRELERQRL
HYYRRQPPAPAQYPGYPPQTPQGYPPQTQYYDPAQQQQQQPQPQPQQQQPYYGAPGQPQPQYVPQQGAYP
PQQGTGYPGQPQAAAMYPQQQQQPGYPQQQYQAQPPAQPGYPPQQPQQQSYQQPGYPPQTGYPQQPQQAN
GYPPQQQAYPQQPPQQQGYPFSSPAAKFPSNNPYPQQAVQYPPPGQSYAPPRSQQPQNQAPMSGKIQELL
TKIRQAQTHSTSPTKTVEEKNKWNAIFRKLWDIYLFWSNLKQSNKQTNSRGMVTA

>Lotgi1|236770
MSSTRFGDVILFLLHFVSTLAGPLQPETSILEQIPNLGELPNEIIYKVLPHQVIADFTDDYILHQGSPSA
TGDTRKVRIARRAPTPEDHVIEVFFIADFAAYQKWLKTVDGDITAADKRMEIFYHWIARSMNERYSYVSK
MSNTINSLQIKLVGLLILKDTAPSWTERAKLQNGLVNITLALEKLEQWVKERNDIPNNDHIIAFTGYGLQ
KGENADIKGLSTLAGLCTDSSMTILHDDMTSSMPAVAAHELGHSLGASHDKESSGCSDDDNYIMATKLKF
PESEVLAKRPWQFSICSIRQFEETLSRVTCTKDTAPTSTSVKTEEAGQIFTADEQCEMANSETSYISRNL
HYTEGYDNMCRGMYCEVVNSTTVSVRLPIDGTSCGHKKWCKQGRCVPDQKAPIKINNCPSGDSPRFVCHI
KHCSVYAMSDRKYQCCETCPVGSTSNGAASFKITKTVHTPVRSESLIPDSRSKLPVQATQQDPSKSSGQL
SLLIANNGEPTKIINGNIIVAHRPESTTIDTTSAPEVTTEAPIVLNDELHQVTVTGVYGKPSIGVSGSVK
VVEPSEITTKPATATNDIFNRLITSSNNHRLPTSIFGLGGVLGQRWVYGDDFWTVFNKWFNRCMASAHKV
VTNAHNTVFNLEDKLYQQLNTEFRNLLSLPRQPAPPVPPRPIVGLPHLPQQPLVGLSHLQQRPLVSLPLH
PRPLPRPANPPRPLAPRRPFVLHLVRPTTGRRSKISRLRNYPKRRRGFSMIAVAGK

>Lotgi1|236812
MPTICQLSLNESLEGKGFLHDSNGYKYWTSRSRNAGFTGSNVRPPVVHKPKTSPARHAFSYKSSAASSTS
SEHRPVSYNQQPRFVPSGRKALKMAQGGTRRLVTSIKRPLIPITKSRRPNRAIPSAVAAPSPCSSFSQCK
CCRWTMSYKKTTKMCTKPKYTVKSVKFCVRKSNGMCLRTVNQKQRVPDGVESKPCVSSSGSRTCTACCPK
IQLGYPCTLAKKQPRNSRHINKHDRNIQSEQRLGAGQEESQLEIKRRNQEEEEEKRKAEEELRREQERQG
SRFPSGDGILDLRPDDELDEDATGLNTRLNPPVVVEPPSNTTGVNRGPQIDLPRRSDIPPNPDEEEEMES
DDPSELCCGFEEDERKSCCMNKPDGFYQRCCPDPFADNARGDPAVSTPQNVRRLPTFQRSPEKGPPLCCS
DSRQERYACCLRLPPGSPRNCCSPEHMELLRQDNRVSEFRAPPPQIRQRPSGEKGDPVCCSSNRQERYDC
CMKLPANVNIQYSCCAPDHLAKIEQDIRRMDVEEVLPPVRPTPFPRYQELRAPETIRYFPVPQRNTEKGD
PVCCSQDRRERYDCCLKLPPTVPYSCCSADQMEMLEQDMIKLDRPPVPSLPDRRFQELRAPSVSHYVPVP
QRNTEKGDPVCCSQDRRERYECCKKLPPTVPYSCCSAPQLELIERDLERMEPIRIPPPTPYDPGFQEFRA
PATSLVLPVPRHTEKGDPLCCSSTRRNRYDCCLKLPQNVPRHCCSAAHMERLKADLDMMDRHPDIAIRRP
PPAPARLVSTGQNAVSQRTVERRHRRCCSKTRRQKKKCCFAYPISSKPACCDGVGLPESATPSSFYPFTS
IPAFDFPNDQGYNSKGDTALKRNPGPFSGTERHPKFPPASSAALISSSHSDCCASSARVRDNCCSSTQLM
GLQARCCPKLKKPLVSSQPSCCNLAPYVKVDCCADSKWTGKCCPVLG

>Lotgi1|236952
MYSNLKVSYINVGETAHGQEIFLRVRTFSFSGANSPHMVGHDLDLNKWFSFVINEHGEIQDVFYDKNEED
EIVAIKKGMAAMFAGKLHDEDENLMEKTPEGWRYHVQEVGHEGQHNATYNVEPHSDGKKFTKTKNEHPLA
HAKAQYTKTLYFNSELGTIHTVHVDEKFSAMKQTVPGYEPFEGQRPTKPSNDFSDIEYPEMKAMGKGKLE
FLSQHKISDKPSRSSLQTVQDSIHIKTVKAKPIRSHEPEKILEQIRANLTIMRNQPDESATQEMTNCFHH
LMTCLNLLDDDNFEKLLSHYLALNPLSRRNEKDRNHILDAAMGTDTERAHDIITEKVLDTNKPDVKLIMR
LMVHIISSDEVPSQKLLTRLFELAFEKNKSQAVLHKGDVYHRILLTVGSVSRKLHQSGRSQEAADAISKI
EKMIGYHDPYMYRKKRSIMKEEQILAEDSLKVNLLGALGNARLDQSYEYIVSHINTTNCQWVKRAGITAL
RGYHHDHAANLMLNTAKYDGDDTVRYEALLQYQAHPRAKKLTPYIPPVARNSSYNESSIYFNPWDLDSQE
ASIHSRHRRSFIDEGFTFILQSPSVDFKKMLGSTKIGASFGVLMKNLLDLKISALSGHAIVDVHDEAYAR
VHLGVVGVNLDFFLARVCFKGNAEYNLNLLQEFGIDNLKDLVKLYDKIKNEVVGEIKKGIDLFKKIIRGD
ISIGQILEEFKQALEQLPEKVVKLGKRAIEIMKRLGEIDESELPPFIRSIRKLVTKVVTIYNDVRKDVMG
FYNKLLETITIVIPRAGKQIYAAIKAIIEAFKDFKNDPKKAISTVGGNVLNVGLEVKNLIDAVNKTKDAC
FFLKKEKPYWFNLKKQYQEIKDLTKQVKIDMTSGSRNWIQQKFVGKDPVAELTNGKYSMAELRQEVIDEL
KSILDDLLEPFDGIRNLGGEFFERFMGVFKLVDTIKTSYNTLKEGYRTARSLIDRVFGPKCHKDFPRKYR
IKGGGCDGSGFYVSELKKGGVAEYPIDGVDVVASRGSKLVAPFPGNIRRSTRSNEVIIATTGGSLKDTEI
IITNVEPNSTIPSENDVPLQVHAGQIIGKVTSTPCSAVDFIHFAMRKTTDGGIIDPTRYLEARVPNLPKW
VQECDDYRLIWKFDLIAEGSILGPNGKENVTETPERSGPTINQPINLDDQDDPAKVLDGGLFGDDTMFGK
ASSPAKKSEIDEKTAKTKDKGLANLFKRPAAFLQKFSIRKLKMGAILDLLDILGLDESKAAMAEVILKIK
EIIDNKPCFNPYQMTDDQLRTELTERGLSAEGSTKTMIQKLTAPNKKCAAMSLNMPTDRMFCTFDQHCLG
IECCAHLKVFMFLKTYKIFARFDPCDLMFVFGIKDVFEKKIGPFGGLYGNQELVVKPGVKIDLLGGMELV
ITVIIEKTDSVALGTLGVTFCSIEDEDNCLPSLNILDETILPLPVCAPDGSFTWPDVNWKEYYSRDAIKK
RLKESAKKLAEEGIEYGIKEGLKELGIPEELLEETPPCQRPEILTDTLLKNQLSELGLVTTGTLQQLRDR
LSNSHKTCTILDKTLTLPTIKNEKLKKLIYLRISQNCLHLQACIDVKIRSKLFNFTKAFNAYIELDACNF
LLHVGFETYKHSIVLIGYEWGKEEELPLGKAINLKFKIDKDSNKKVFIVDFGVLINLGDEESSIDSKMLE
GMEIPIPICNENFTLPGGGSIADFAKEMGGKLSEAAVEVIFQKLGLNKIFDEGTCNVPPSPTDCPWNIDV
EKYLPAKVKDKVTCGMPDDCFGVNCCVDFQFKIPFIDDPVVKSVFIYAKFDPCDFRLDVGFGKYKHSEKL
LTYQWGTPTKLKIGSGDPAPITLTLTINKYTQGFILDLSVLACIPIDGSMFCFPEEGLDLMKDVRIPACD
ARALANLTDIDFSLEGYFKEIGDQAGQKLAKSAAQFLLDKFGITPFLLDERCDVKREPYSSSIDGWRNDC
PKPIKKLPKLPKGLICHIGDTCTKIDCCFDVAFLDMSFHAFLNLDMCDYFLEASIEKKHIKYSLFNDEYN
LDTGITGEVKISDFFVVTFGVRKVDKKFLLDLSIKVCFEKDKCQENYPILTGTEVPQFICDLNAKLDFNL
KNFSIADWAKEKGMDIADGLAKKAVQVFLEQTGIAEKMLDPPCKRDSLQYQPALPSNWKNDCPKITTLPE
LKAPANCYIPDYCTGIDCCLESDLLGISLNAHLNIDTCNYVIEGAIEKIGFKIVILEYDWGTEEEEKLSE
FVFIKFKIDRLLEQKMFIVDLSIKMCFKGADSCEIDLPVLQQSRIPMPLCNMEMGFKIKDFSLKNWLEER
GGDLTAILANQLMDQLGITKYLKDTPCSFVQEPFKTASVNDGWNKACPLNMTLPALNDRMACYIPEYCTG
ITCCVDVREIRRTFQAHLFIDTCNYIFSVGIEKIVYNVTLVDYVWGTEESIDIGGIFQLKFRIEDLPGEK
QYLVNLKMSACFTAGEKCDLEIPVFTDMRVPKLLCDWDATLALKDFKLDEWLAEQGGQLTDTIIDKLLEK
FGISAYLTSPMCDRDGSIYAPAVQGWKKDCQLNMNLPALPSDLSCQVPDFCTGIDCCLQVPFLKRSFRAV
ASINMCTNVLTLSIEKIKLQKSLINYNWGQPDSFNLRGVIRVDYVIYDLAGDKQYLLGLNMSVCLSSDKP
CQPTVTVLNNVRIPKLFCDWDATTDLKDFSLQKFLEEQKQNLGDALSELTFSRLFEALNISQYLIRPQCN
RAGDVYSPANAKGWKYDCPIQTLDFGKLPDYATCRIPDFCTGIDCCVTVPVIGRSFNVKVYLNACDYTLT
VSLENLVFKKTLLNYQWGTREQFNINGVVGIEFVIDNLEGARQYLISVSATFCFDSTTACLTVPILNNAR
VPKILCDWESDYSLKDFSLSTWLEEQGMAAANELSSIVLARLFNELNIAQYLKDPQCDTTTGVYTGAVGG
WKNECPLITNLPPLSNGLTCYIPDTCTGIQCCAPVPILKRSFEAFIYLDSCNFKFRVGVEKYEFSRNLIN
YEWGTKESLSMQKLVTAQFTIDDLNSEKKFLVNLNISICLEKDKPCFLSVPVLTNTKIPKLVCDWDSTLA
LKDFSLSDWLENQQAAGIQSLTSALRAKLYEELGIAMYIKSPPCLKSSSVFSPATSKGWKNECPISEVDS
LLPQLPDNFRCHVGSRCTNIDCCIDVGFLDTSIYTLVDVNMCDYTLTLTIENLSYEHKLFDYTWGQPSHF
YLKGVVRVDYVLSKIDAEKSIEVSVKISVCLAENDCLFEQQILDKKRIPQPLCNYKESLELSSFSLKHFK
LREQLPSAAQIADIFLTKLLEETGLADYLQQPGCDRESAPYIPADSKNWRKECTKSITLPSLPDSTRCHW
SADCSTIDCCIYVGLIKRTVNLKVEVDVCNLELTLKLGKMEYVISLFDYEWDKEDVFHISGRVRLYYKLV
NLPAENKIKTDLNIKVCFEDDSCLLDVPILQQVDISYSPCDITKPQAFKGLTFDFWSFKSCQLKTPPSSC
PVTLPAAISNICHLADNCQGISCCMGVDLKYLGQYSLAASFKLDHCQNKLTYSLENKQWEKTLLPIATDT
NITEKIGEAIDISYVIKDVGSAYVVSVDIKLCALNTYQNIPYCKFWSLLDEESFVKPGCTKRRKRRSVIK
VTTEDQYEATLKDLIGRDATNKEIQDFMNEVKNDADTKIETNLFPDWEDGGQANTIRSALKSMGSTNPST
ILYRSDNGKVTVGMEGSEEVFKILNTMSGVIDDVEQAFVVGKGLTGAGLKLLGAKLANMTIGEIMTLVDT
KNIDPEKALELVKQIRNLASALYSEVLDAVLSGQAADTFKSLDFTLQGDFSFPKQNVVLFEYSIYFLLAG
IVPMNFRFGAGCTYGMQIIVGGKIMKMVAFGGATPYGAVLTFGELNVGFILYGGLRLEGYIMTTSFPTRA
EIGFSKFPLDIGLTMDLELVPLRLRLLAIVTLRVKIGFIKFTKTLFKATLWKYSTPTIRKRLIDFGKVEE
DTSPPLFAEYTDTKSGRRKRAAGLPINTATRHCSVRQLKGRDHTEPAIEISIRAEDDKSQVKLFLTAGSK
PGLADALSETQLGGPSSIITTKLKQHGRPIYFTVVGRNSGGGSATVTCSLPTYDVSLPGGRFTTEFVTSS
NPRVLKASVVVFEDSDLEYSSVGVGLGRGIYGDEMEHWNPIDLKVQNNKAYDAAADTHGYEAEAHFTTSK
LGRLIAPVAQEFNGINYYQACLKKCLELPESKCLSVNYELTGHCELLEAIEGHDYKISTSGKYLHMERLG
VGLAYEFAYSDKQLQHNKLYYFNFDLKNHLGFRNIISTKGILIDTTTPTPGEGLFNATTDELELVTCRKV
IPKDRTDWAARCIDQSTLVKNHRTMIDGEGSNTVFNGHTPLLDKKYFRANRYMSGNWDGIHDKETGIHGY
SFAAGHSICEETLDEHKDPHAHLYDESEWTHTGIIKRDENDPIPDGKYYLTVRALNKVEYGGPLVTSFCH
STPYVIDNSVPFVHEVFNVRYDEESEDLSAEYNATDPESDVREVDICLGRTTKDCSIKDWERYPHSGEVI
HNTELPGGIPVWVKIKAWNNVNISALRSADHPLILDITPPIAGKVYDGPLYKHDLMYTKDSNKICANWVD
FYDPESGLSYFSAYVRASANDMYLTNGTDFDHRTHQACIDLDDGVLEHGKKYYIELWAYNAGHKQLNVSG
RSDGVTVDLTIPVTGEVVDGIKPNMEDIEFSAATATISGQWKGQYDPESSIKSYEIQILRAKNISQDFEV
LRDWHELDNDTQSIEWHNFHLHHRDNVKLKLRTTNGALGRIVEETDGYVVDLTPPSLIYLNDGGQQTKDI
DYQSSKDSISVNYKFIDEESGIDHYKYQVYQLFQGSKHQIYPADGEWIDVKDATTDNVKVTSIALKNGAR
YSVRMSAVNKANAVATFDTNGFLLDDTPPEMRWLHVGVFNGEIEEDIDGEVLQADKTGIKASWFATDDVS
GIKDYSVAVGTTPGGQDILAWKSFSNKRDGYIDGLNLQIKTASSPYYYVSVKAENGAGLESGVITSTPIK
VVDEDKAGIVLDGAEGTEGSPSVDIDYQLETGTVTVQFSGYESALHGISRFDWAVGTTAGGEEVQPFMEA
SLIHKEEADLPGNGIASSGYGQAILPQESGVKYYATVRGISNIGNVLESTSDGFTVDISPPSITVQSLSE
VSEKMKLEPGMKIYQAEVDSISADWLVQDLESNVTKMFYSVGTYPDGADIKSAAEVSVFLNGEGSLPVGD
AKPTADGKPNIINFWAVNNVGLTGKVSSATLIVDTTPPSEGVVTCPSFIQPHTSMKCSWDGFIDNESPIV
EFTFGLGSREGTTDVIAPVSLPGYTTLHLVDNLLGGVTHGKKYFAIVTAKNAVGKTISAVSDSISVDVTP
PVVGQVVELRTEYIINVTSDRSTSELNTHSCNSKDDCDKIDAVCQESLTSINVAWSQFTDPETKIVRYEI
AVGTTPGGGQVKQFFTASLDKRYMTIKNLALNGLKQVYVTVKATNAAGLSTVATSNGVYISYVSQGKEPL
KPIGVWDGDTLDGDINFQTSLDTITARWDVTGDPCPAMKLEWSIVRIDGLVVQNFTEILGSQVAVNDKLS
MKNGERYYVLLRVTTSSGYSYILRSNGVTIEQEPLIPGQVNDGDVVGFDLNKIYTQNKASANWGGFGIPL
NGDSAPVEIESGNPGVGVTGENKNQEILYYEVALGKDRRFPKTRDNVVPFTNVGLNTSVTFFDLKLLPLT
ATYYFTVRATSKSLAVAEVTSNGFQAGYNHGVLAASIVMPEYIKNNTVIDIQWNEFQSKVGMMMYYIAIS
SNNTVTEDQCRQFIEGGDMTEEGRKKVFDIRDVENVGKDTFKQLTDRILEQDHGYYATVIGVDKAGDCNL
TTFAFHVDITPPVKGLIKVGPYYGMKMSYAASSESVTVDWKDYIDDESGIKCFRVSLIEQSTCETGATRT
TIVKPIEINGNYTAYEFLGLYLQPSRPYIVHLEVENNAGLKIKAETAPVIYDTTKPTGGHVVDGTNFRQD
VVWINSLSTVTGSVLYLPSPDGPSCPSRNIKFTDSSWKRFKAEQNYDSKGNRLQLEYRDGNVLTNPDRDN
ELEIKLARDVKTDTMFTGGYYRDADMVNGGTYEVNLQAADGKGKAVTSIVLWDGPESVIVEYDYTKEVDW
TLGVCSCCKVDPNDNECLKVCNCKDFLEARNIVKRSTGANDTNKPDYVKDLTEEQRAELMLEETAGDTGD
VQAVQIPSYRSCGIQILAGDAQKLITWCRFKDNLNQPMKAERKLTFDPSASVNNYRLEFNILQEEATGGT
WCLNVYVNDDEISELCGIPELSVETKLFLHVWNWKNYLPPLPTKVEDMFELWSTKAIFTDLIMPPESNAI
CRLGRPFRGGKNAVVKFEAGIGTRVNSDNVVPFREVTRPCIPCQTPCDRFECLPPCNSQKVTQHNLKLNN
LELNATEIVNGTEKAIHYHFTVKAVLGSGMSVISSSNGFYVDVTPPEVFEETFLYIDVYQGNFTPVSYQA
SNDTIRSIFLCEDTESLIVEYQWAIGTTPGGLDIQEYVSTGINPSGTNRNLLGILEDNSTYYVSVKCRNG
AGLETVYNEQKGVTVLLNAPDIADINTNITGAEPFTEKVSPPTAMKSTDPSSIGCSWTVSADPSIREYDF
GVGSTVDPCDDIFPFTWVGYNVSGEVAIKDGWLQINGEKVEPIGAYNPNQTDTNDTSTATTGYKMEPGRT
LFLCMRMCNEARRCTVRNVGTSIIVDANSKMATSTNGESVEVSLGSSTGRKKRAVTDVVIKTPPGLQPGQ
TIMETELTTVQLEADYRSDASTEFISYITNPATTLTQSRYLHRLLLNRLNPNAGDKSFSVTSVGNLPMPG
PLEFTIKYNPATTDADKQPMLIHWNPAKSIWELSKRTCKNEANTEIVNETTGEIKIKVCDTWSSDETVTT
RTKRAVGKDAYFKRDTQFMVTDVLRKIPNTPPQLAPDVPRQFTMIEDEGTIVYQLKVVDPEGDEVVYSFG
STPSASLGSVNLTAKGLLMYLPCKDCSGEIEVPVKITEVQSEEIPPEETEETLKIVVTEANDAPTVFALK
KDKSLLLSDPTETVVLLMEQNRLGLNDSHQYSWTFGVYDVDTSDKLRLFIDRPKNGSLTISPGYENTPSC
GIEAKESSLPCNRMSLPHPVNQMKWLYYTMTYEPEEGVSGYDDIRMFITDDAGTSSDVVSIRMAMMMMPC
LNGGTCQPKSSDATYTCENYRRAESFDDHYSCKCADGWVGSRCQDDYDECTSSPCSWPYVCYNYENRYEC
ACSQDEPNCDGLVGWMIALIVIGVLLMMAIIALICYICMVRRGRVKWSKFFNRYGSNNSNHSSDDDKKQI
TFDNNAYNLDNEEEYPRSRSGSSQMVMFNRRYQYDGLNGPMREQELIGVPSMNSSPASSGINGNGRKASS
SQGSHFGPSTFEMSRSSPKGERLPQVRLVTPPREQFEVQTPYKETVPYPDYID

>Lotgi1|236955
MRDVSIYYLLILGCVTYIRCPAPPGPVDMKATEETKTLYKRLYALARDPDHFLFGHKATTQSGISGGIPP
YETFKDYKGFQAWQFTNTMVSHNVTDELSDVKLVSGYFPAFVGFEFFQLDPQWMAMQRYLSQRAHARGMI
LAMTWHFGNLATGGNFYDLHGYKVVRNLLQGGTLNLKYNQYLDKIADYAHNLVDEKGRQIPFILRLFHES
NGPWFWWGLNNAVNNTGEDLKDAYRYIVEYLSDFRGCHNILYAYSPNAGFANLTSAGTLASYMAAYPGDQ
FVDILGYDDYSYVRSPRTLQKFVDALSEVVMYSEARQKIPALTEVGLNVLNQIDQIPDWWNDYILNSIKG
IKYVKANPATKRIAYVLTWANSCQNSTVCSYYTPYKGHPGEKDFLKFTQDPMVVMLGEP

>Lotgi1|237070
MILLHIILLFSVINVSCHDLSTTPKVSDKSSLQPCSRTDTTDDIQDLKVQISQQNTRFAQQNTNIADQNT
KLAEQNTKFADQNTKLAEQDIEILEQNIKIKNLEMKIEELKKADGRENQPPSRNNSTSKETGSIFTRWGR
TDCPRNVSQLVYSGITGGSHYTHTGGAAEYICLPPDPMWNINKHYNGPYWGYMYGAEYEDATKPLHHYEV
PCAVCRSSQFSTVLMIPARSECYQGWQKAYHGELVSGYYKHNAASQYICLDDNPQTNGTNAIKYGKLTFP
VRAQCGSLPCPPYEHNTLLTCVVCLK

>Lotgi1|237103
MFLIFTISLFLVFGLSEAKKGPCFNFNGNDYLKYRLENVDIAHNVWYKLTFKTEQENGLLLYAEGSHDYE
AIFLRGGKLHYFLFNPSSHGVGGTFGGQFKSDAKVNNETWITVEVFRNREPKLMQNDPLIGMVLTSEDGE
KEKHIEYGARHDVQIVLPIYIAGTNKDLGAGGQKFVGQIKDMREKLSGAVFNEPTWNSGALRCLDIRPAQ


>Lotgi1|237143
MEIVLKHVCLLALCCIFAVAGCNRGKSKDDSHIARPSDCESFEKIDVHLTIQNKIQPEYFEYNVTLHDVP
KHQLIRHLELAAEKDKHFKFSSTYFPGMGYFINSINGLAGKWDPDQTFWEILNSDFAQVDEGASYIPNHE
EFVVFNFTKSSH

>Lotgi1|237152
MYTAIFVIVCLGLQGVLGYPGGAPSSACVFLLPKHGYPPFEAQISPSPFKLVLSSATYSPSQEMEVPNTL
LNSKVTSKKRKKTVAIVSEASPFNGWLLQVRRVDNDMIVGQFIASPKGSRIVSCNGQNNSITHSNSHMFP
NTTLRNKWIAPQEDVGNLILTGTVLKDYSTFWGPLESNEIPFLPAARSQDTTTQRPITTSTATTTASTST
SSPTTTSRPTTTLSPTTSTQATTTTIPPPTTTQPTTTTPQSTTTSTTTPQPTTRSSTTKPPTTTSTTTVK
PTTKLPSTTTTPSPTTTKKAPIQRMISTTKEPLQEPSSTLTPEKSTGSQDSSSSETQEKTIPSTATKDVS
SDTSGNGSGSSTSQNLLLFLSLLALYRCN

>Lotgi1|237161
MRECISIHVGQAGVQMGNACWELYCLEHGIQPDGQMPSDKTIGGGDDSFNTFFSETGSGKHVPRAIFVDL
EPTVVDEVRTGTYRQLFHPEQLITGKEDAANNYARGHYTVGKEQIDQVLDRIRKLADQCTGLQGFLLFHS
FGGGTGSGFTSLLMERLSVDYGKKSKLEFAVYPAPRVSTAVVEPYNSILTTHTTLEHSDCAFMVDNEAIY
DICQRCLDISRPSYTNLNRLIGQIVSSITASLRFDGALNVDLTEFQTNLVPYPRIHFPLATYAPVISAEK
AYHETMTVMDITNACFEPANQLVKCDPRHGKYMACCMLYRGDVVPKDVNAAIASIKTKRTIQFVDWCPTG
FKVGINYQPPTVVPGGDLAKVTRAVCMLSNTTAIAEAWARLDHKFDLMYAKRAFVHWYVGEGMEEGEFSE
AREDLAALEKDYEEVGQEDLEEEEDAGDEY

>Lotgi1|237303
MTMVSYKIEYFNVRGRCESIRYLLTDNDLKYTEDMIQFEEWSEKYKPKMPYGQAPAVYDGDFQLVQSNSI
LRYLGRKHGLYPTCEKEAYKVDMLNDGVEDLRVLYIKLIYNNYDDGKADYIKELPARLKPFENILKVNGA
GESGFAANNKLSFLDYNLFDLLDNHVILHAGCLDDFPTLKGYYQSFKSRAKLAEYRNTDAFKSRPVNGNS
KQ

>Lotgi1|237446
MAARIFNAIGRVGVGLFVTGAVAQSALYNVDGGHRAVIFDRFRGIIPDVVGEGTHFLVPWVQKPIIFDVR
SRPRNVVVVTGSKDLQNVNITLRILFRPVVKELPRIYTNLGVDFDERVLPSITNEVLKAVVALFDAGELI
TNREVVSQKVSEELVERAGQFGIVLDDIALTHLTFGQEFTTAVESKQVAQQEAERARYNVEKAEQYKIAA
IITAEGDAKAAELLAKSFGDAGEGMVELRKLEAIEDITVNLSKARNVTYLPSGQQTLLSLPQ

>Lotgi1|237510
MPCAPGTNYFMDTCSCSTFAKPVSYQPQKPDCRPLLYLPFDSDVRDHSGNYNYVQNDGVTIHNGAAYFNG
HTGLRIPRFANMDFGSQLMIKFRYKKETQITRKQAVISNGDCSTSGSLYIIAADKFTSFGIKTISHRAAA
VTVPSEDTEWRDTMFYLDGNLLSGSVNGDSSQTLAGPIQRKNCAIQIGRGTGFGNFKGYIDDLKIYLCKP
NKK

>Lotgi1|237709
MVKEDKQTWKSKYFMRLVQLFDEYPKCFIVNADNVGSKQMQSIRIALRGKGVVLMGKNTMMRKAIRGHLE
NNSTLEKILPKIRGNIGFVFTKDDLVEVRAILLESKVKAPAKAGALAPLDVKVPAQQTALGPEKTSFFQA
LQIPTKITKGTIEILNEVNLIKEGEKVGASEATLLNMLNISPFSYGLVIENVYDSGTIFSPKILDITDNY
LKGVFMEGVRNIASISLVVGYPTAASVPHSIANGFKNLLALACVTEISFTEAEKTKEYLKDPSKFAVAAA
PAAAAASSAAPAKVEAKKEESEESDDDMGFGLFD

>Lotgi1|237754
MASHKGLIFPTSSAHDPVTGSHLLSTYQLMSSSGTLCYVLLSVSKSQDDVCDRCRQYPSTCRKIAGIFMV
TVLSKGSYNPVVEIPSPACNINITELSRSRNYIAIKSKSGRSVINGYWRITSPGQHYGVNTVFKYSKSSS
ADCPGECVYTSGPTNETIIVQLLYYSQNPGISYEFIIPNNVQFKPYEGSRLIGLPRSRISTRRSFLDRHR
GRAIIRNQRPQTSVGERNPYSSSERSETPIIRNRQEFQLNTGSQPRVPEQPQIRYGYDTLDGRGLSYTQI
KRQPYQSRGGSGRSPLVAPRPQYVSPYNSNSRSYYGRAALTGTSQQIDLPNTINTIVDENVYVWKISGFS
DCTQPCGGGYQKTVIVCVLKTTQVTVTHENCNANVKPQAQEVECNTKPCSPRWHTDEWASCSVTCGSGTQ
IRRLECKQKISNTLELSVSASLCPQDEKPASAQQCEMGRCAEWKVGPWKTCSVSCGQGTRRRSVKCVDHQ
GSQIPASYCDTSEPQNQEPCDMGPCRTAWLYTPWSNQCSSSCGAGFKTRQVICYSKDGNEVQSSVCDASK
KPRPEVSCHSDESCGSKWFTGPWSECSSDCGSGIKNRYVVCMKVVGDAAVVSRDEDCWNSEKPTKQEDCN
NHACGSEWFITDWSQCSVTCGTGFKTREVKCLNRNKRLGSGCDSNKRPEPRETCQPRLCPAKLLSAENDG
RDLYRSCPLVVRARLCSYKYYQQICCT

>Lotgi1|237778
MTVISNLMLVIVLLCVASLHVASPKPNLRTREAVDGENEDCFYIKRGRVLKYPLSNSAYTKSEGECRSLC
QKSNNCTATWTRRYNFGADMTFLCILFSKPYKFVASNINLEGCVKLFISLRGSKTLSYYGRICHLFDIEY
SNVPANNFEYDLGWIVEKKACSTSDTVRYLPLNLAREMIEQ

>Lotgi1|237996
MKMNFFNSFPQYGVYILGLNLLLCGVSEGFIGFGMDGFEEMFPLLMLGGMNGGQSNYVRPKPIAPTLPPT
PPPPMVKPPSITWRWVPNARYTWPLFNNMQWPQYNPYVLPLANNAMAKTGSAFNTNTISGTKASSGNAMP
VLPAPNAQMISSGGPVPPAAGLMNGMGMGLAGSNMAAANQMTWNTQTTSKGSTPM

>Lotgi1|238082
MKLQGAGCVVAAVLGALFIVNVESHFHKPELQLCKAFGEPCISYDVRSTIGPRCWFKLEFPREKCCNENG
KRQSPIDIPDVKSIYKVPQKLRYSSRKFVGHLENTGIQPAFKRKVGADKVYLEGIGSPVGKRYFIENVHF
HVGVRHKERQTENTLNGRSFDGEAHIVHIREDFGDLKEAANHPQGLLVISIFLSTSKGERRRDGFDDLIE
MIQDVQEFEEEDGPCANVKIPDIFKFKQLIPFHPVWPICKKTFPVADDSDNSGSGVVCNFYLPNGLCGEK
KESKINPNELLADDPEYYVFNGGLTTPPCSESVLWLVAKQPRKVSVFYPYVVRNMETQREGEIIGDFGNL
RPLQDLNDRPVFLVRFRLKRNWEHGDTAANDNDAMDSPFSVLGIN

>Lotgi1|238094
MFFPQFILQMLQLANLQSYPVSKAQWTEVNNQVIPDNTLIVNVRNREAVFCEVFNAAKDSYITGTMEKSA
KTCEYELDGKYKSSSTYNVLTTQPGFQSSWKYSDKFVPSGAIKCNQGVNCYIGQSVYGDGICSELPGKIF
YNPVLKRSQMIMVKDGKVYKCPFTTYLVEV

>Lotgi1|238156
MRLLEYTVLVMGIIVCVSAGLNDVVPDKECFGTNNGLSYSQSYIRHYRSMKRRYKECTHINGNLEITHLA
NNDYNYDMSFLNNIRYVTGYVLIALNTGVNVLRFPSLQIIRGNNTMRLRGKEYSLAVALNYKSNYPKLGL
IELHFPQLKEISGGDILFTQNPRLCYIDTINWQAISGRGSDSIDAPGTDPVSPFNRKCAECPVECKVNGR
SRCWGNDENLCQRAPPNVCHSSCPYRCYGPGPEGCCHGNCAGGCWGPKSTECMLCKDYRLWNRCVESCPL
EYDHLNQMCYIQNILS

>Lotgi1|238202
MTPVATRDSIIKKYIDRLIYSYLEKYSLEKKQELREKLVNYVKRFLEKEISKSCSAESHDYQREISEIHL
QIAPYLTESQKIINENNATFSGLKQEVEALTKRILSLENKAVRTRPLINVQTSEQIEALKNDSKYEVLED
KNRRLQDKVRSLETEIRKLKQIKQDKITEGPNLKSKPTYACEKTHNPAPTPRKAKTQFLTAPYKHITTPK
RKVIACNARVKMSMYHSLLYVAFLISFAQCQTTLSQAEISKILQIIQNQTGGQTVGQQGNNVDTVQLIRK
LMASTQSGNQAPQTNYQPQAPIAEQPTTNPPPQANNLLLPLAVTGAIDNPLTALAASSMVGGNQGGGGGN
LNGYLTARAFDFNDLATNMMLVNGLNGQKQPQQAPQPQPLPPSQPQPQPQPPAVNQGTQQPPRTTNGGLF
GQSPMGNYFTARAFDFPDMYTNMMLFNGVNSRQATQQPGSQQQTGTRNQPQSIFDPTLFYLSAF

>Lotgi1|238326
MANQRKFFVGGNWKLNGDKQSVDGIIKFLNDGPLDENTEVVVSPPAIYLDYVRGKLNNNVATSAQNCYKV
AKGAFTGEIVSAAMAKDVGATWIILGHSERRHVFGECDELIGQKTKYVLEEGLGVIACIGEKLEERESNQ
TNEVVFRQTSAFAANISDWSKVVLAYEPVWAIGTGKVASPEQAQEVHASLRKWLADNVSAEVAQKTRIIY
GGSVSAGNCKELGTKPDVDGFLVGGASLKPDFVQIINARKA

>Lotgi1|238358
MTSYDEEAAINPKAVGNKSSLLKYIIGGGVLAVVGVVAVMVSLQVSGNLVKSEANTLAAQSSGAQRGDRL
DLDNDDDLEDEIKEIDDKFKKEFDTLLDNVIQEVNKQLKADLNGGATAGGVNNGGDTDESSNDTDEDNDV
NDLVDGLQDDTTDSSQVAKEVEEALVKALVEALDSNSIDNAEDVADDIADKVDDINNAVKDAVEDLVDVD
ANLDVDDNNSNDANDDINNADI

>Lotgi1|238400
MLKQTKFSVVLVVAAVLTGVKALDCNGQADIVIAVPGSKQIVPQGEFILLEDFLINLINYYTISPVHTNV
GLVLYGSEPHVINRLTTDQEKRDVNTKVSMLAQRELYYDMDTGLNVVKAMDAIIDLHASSTRPAAAKIGI
IMTFGGEDLSADNEQDLRNVFTAAGQRAAAAGIHMFAVSSNGGSPGFEFLGKDRCSLFSLGSYTGLGSLL
EYLASATCYVTDTTVTPIPGNCFPEIKPKVPISTMTCPPPTSGYYADKNNCAYFIRCTQNGRIRQRCAGG
TLYDMNIERCNLAPVSKCYEK

>Lotgi1|238415
MATRLILFLCFFTIVSLADCLSNSTEVNHCQLDNPILGCYRNVAKEIFDAGEDVGRYCRAIKEYMSCSEK
VACDCHLGNTDLVLREITRYVAVYKHYNCSKELKEDLQITPGITCPGESKDTYNIDEALRVLSLDTLPNV
GILNQHCVGMKTCYKTLSDASSVALYSKNLTGFCSAIEDFLPCFEESACSCGQSQNMTFVLTIANERQAY
NGYCSILTKGVFYEAGIKCPAITDICEQENPIYDCFKTFIKKVRPFRTDRSKSCPAYKEYIKCTENMACK
CGLRNSVPVLHSLKSSFVGYEKMGCNKESGKLDLQFGASCPEGSPNYGSKGNEVVTSIGLMENDMVLAVI
EHCEALKPCYFQLDSSTAKSFYKKEVDAMCQAQSDFIKCAEKAGCTCNKYKDTNFILFLIKQKYLHQQTC
PQDIRVMKSFKPKCGSQSINKTSTVPCILIVFILFTLFFQ

>Lotgi1|238430
MPLFGKSQKSPQELVKSLKDALQILQQQNKGDKDLKKASEDVSKILSSMKTVLYGGSGSDPLPENVAQLS
MEIYNADVLISMVVNLKEIDFEGRKDVVQIFNNLLRRQLGTRSPTVEYICTREEMLKALMKGYETPDVAL
NCGMMLRECARYEALAKLMLNCEEFYDFFKYVEFSTFDIASDAFSTFKELLTKHKLLSAEFLEANYDRVF
GHYQSLLNSENYVTRRQALKLLGELLLDRHNFTTMTRYISNPDNLKLMMNMLREKSRNIQFEAFHVFKVF
VANPNKPRPILEILLRNKEKLVDFLSKFHTDRSEDEQFNDEKAYLIKQIKELKSPEDS

>Lotgi1|238515
MASIKILAVFLAYVCYCYANDELKIEVVEKPENCERKSKKLDNLQMQYTGTLEDGKKFDSSKDHGQPFSF
QLGVGQVIKGWDQGLLDMCVGEKRKLVVPSELGYGASGAGDAIPPNAKLFFDVELVDISDGEAPPNVFKE
IDANSDNQLSVDEIAGYLKEQATKHNAPTEGQEEQHDNMIKEIMEHEDKDKDGFISHEEFSGPKHDEL

>Lotgi1|238526
MFNGKSQVNLWRFAGVEFGPELVLKFRYRMWTPATDWTPGSGGTWTWDASSNSWINSTSSAGSWMSGMDG
VWIGTNDQTGQQWLGVGNPGGHWVGTVDSGMTGNGMGYDFWNSLSTGTGVWPGMWQVGNGMNGVGLGSMW
TGAFGGNGISGTSSFSGSGNWVGGSSSSTGSWSGTFGNGNGGTWSGVARTGSGTWSGTTTNNQLVTGTWA
DMSGAGTYGIWNVTSGPWLGTSGVWSTNGNGGGTWIVTQVADMTNSGGSWSNTGRYDSSWNMNTQGTGNT
GEVWTGTLDLGSLDTGTSWSRGSETETRGTSTWNNVQGSGTNIQGGTSSTSTSTGNTGLWTDGTGETINT
NVDKSGINIQGATTGGNTDSVDTSKNQISDNIDITKVGIDAGAKGINTGPTGGTNQINRMYSLDTVNFLG
GKWDNGNWVSDSSDTGPQTSVDTSWTFEKEISGGQTGPTKPVVNQPRRNRWQIVGSGKPNIPVIDTPKTG
GSIDSIFNVDGQWVVQPNKNQGQPAVRVEGGRWVKEPTNPSSTTTDSQGRSFITGSGMWKIVGPDGRIIR
SGVGNSIPANVINELMGNTRSVGWTKQLEWTIIGPNGQLLRSGTGQIPQNLRNTGTVLAGGFFDVNLGDV
SQWVIISGDGQITKHGIGSTPNVQIPQGSLLMKIIWSSGNQQWTIAKPDGTVIKSGTGNFPQTLDLSNLL
NQVKPTGRFGMGQTGATVVTGSGGGGRWIIGGNQAMARQPSVMKIGGGQVKIGSGQPSVVKIGSGQPSIM
KIGGGQVKIGSGQPSVVKIGSGPLPMNVGGSSQWTVSGSGTSGPSSIDINKIIGAIGGKIPGSSVGSSGP
RQGSSGTATFVSNSGTSGQQGGSGSSNIRGVSSVAGSGRVDSTPLGSRGVTDLERGSFDVTVDKTNIGPL
DYNLRAIKMRSKRSLSRPQAIISNCNGVNGEGPSIMVSGGPDYVTFSIKTSNTVRPAQLTIPARPGYNDV
SMIYDGQNLKAKVNDIARSIPLTGKIEMRQAGLLFGACNGYANFRGEVDDFEMYECIPPFWG

>Lotgi1|238560
MLMVLFGICLLLTDGNARLGSKCPSELRRRTSVLATRSSPTTSDTGNKLPGHIKPIYYDIILKPYIYNGQ
PSTFTFDGYVKIKLRCMETSMNITLHVNNLMISRKTMQITESNNGTAPTIMDVVYDTKRQLMIIKLDDAV
YKGFDYFFSVRYSAKLSNNLFGFYYSKYEYGNETRYMASTQLEPAFARSVFPCFDEPEYKAHFNMTVIRS
TNVTALSNMPIELQMDVGDNLVSDFFESTPIMSPHLLAVVVGEKEGIEAVTPDNVTFSAWITRGSVDKAK
FALIAGMAISNYFGRYFGFKYPLPKQDIIAVPDFDAQGMENWGLIICSEDMLINHSIASSEMQQHVAILI
SHELAHQWFGNLVTMNWWTDLWLSEGFAEFLGWIGTSYLFPEWKMFDQFVLDIVHSAFEMDGLTTSHPVN
VPVSNVDQISDIFDDISYKKAASIIRMVNFFLGENIFRRGLQRYLKGHAFGTATHDDLWLALNEEANLEG
KNINVKEIMDTWTLQMNYPVVKIKRQDTSGFVISQRRFLKDPCVRDSRKYSSDFKYRWEIPFTFTTKEEL
YFNQDHSDIIWVTKKIRNKLFRIKAVYAQKSNTTSCNWILGNIQQYGFYRVNYDTENWKCLLLQLETNHT
VIPAVHRAQIIDDSWSLASADMLDLNIALISIHYIIREMEYIPYKVAQKQFDFVDNILYNTAIITAWQDY
IVSQIKSSFNVLTKDNSGSSHVRNHCLRAAVVQLFRIIMPGFGKSTIKEKNIDRLLRSSIVSTACKYGLQ
ECILTSKYLFKMWMKDPENYRIDPDLKSTIYCTAVKHGKMKEYKFAFNQYKSSKSESEKNLLLNAMACTK
SQWLLGRYLSAALDNRHIRKSDTLKVFMHIASISANRNLVWEFITKNWDQIFKNYNGSPMLAKTISTVTN
GMKTIRELDDVEDFLFSHPDLGNTETVFHQATEKIQFNIRWIHYHYETLEKYLKVLKFL

>Lotgi1|238831
MYVLFLLSLVLVAGALPAMKKSAIPVLEAIERCRVLGVDIEAYGSKDEILATTKESNNLRECFDILVSAD
QTALTEVAMLGVLMKRLQTRQALGEPIYELLSKGLPKGAGAKAVTNGNMSGVGQALLRRHKRQVMPLGEV
GEDPGKRARKRRLGLPIGEPGEDVGKRMRQRQQGRARQNYNTWLRKYYAWYQRAQRYYARKRGARPAAAA
KPAAKKTAV

>Lotgi1|238844
MFDWNYANLILCWLILPTVDSIRLVDNGYEEVVINIGKNVIEDPNILKRLENYLTVTSQALFTATRQRIY
FRKITIVIPQTWSHSSLYANAKDSETEHAQILIDTENPAYGHAPYVKQYAECGSPGLYIHLTPEYLLNYE
VTFRWGLPGKTLAHEWAHLRWGLFDEYPIDPQDSPFYRYAGQWHPTRCTTEVEGILKNENRKEGCLVDLF
TGKPSASCKFFPRIKQNKAVASIMFMQYLESVVEFCDDAYSSPVHLRHNNLAPNRQNRLCNYRSAWEVMK
KHPDFRSTHKSLPRGFDTTPTFRYVQVRPRRRVLVLDTSGSMSGSSLKILRQAATNFIMNSIETGSSLGI
VEFNTAATTLSPLVRISSRADRELLINRLPKTATGKTSIGGGLLKAIQALLHSKSGVGGTLILITDGQEN
ESPWITDIKPSLLKQGVMVHALAYGQKAETGISALADETGGRTFFFSGQRQSTLVDSLAAMVMPQTSEGF
ESPVTVVSDTQILDRATPYKGTFHIDSSLGKDTILTFMHEDPIDVIIRGPNNTEIKVRDISSSLDNDITG
GLLQVPLHGNALTGVWTYEIHPWRTGTQVSISVTSQPPVEDGSTSIQTKSWISKTELQFNPKEMFVVFSE
VRRGNAPVLGAQVYATFEGPKSTSSFFTLKDNGIGSDLISGDGIYSAYILAKDLQGNGRYNMKITVIGKS
NSTKFVTRGNRSGALAVGETFSAPNFDQELAPVDDFERISSAGEFRVEGFPQSLADIADVIAPSRITDLL
IEEFDQDTGRTSLRWTAVGNDMDRGKAHRYYIHTSHDFAKIRENIDETNVITDVHVILGSLDDPKEPGEF
ETIILNIPPAGNNTIFVAVRTGDEHGNVADVSNIVTLSYTTDIAVKWDKQTEAYSIYYLKTIIPAVGGFI
LMLVVVTCCCLCWTKRESHEKRMARKKAMALESVAFDACDETSMNYKTDGRYPARFHEDRETWD

>Lotgi1|238970
MKFGVGFLLSCLVALNTVQNMLALSCLPCDFDTLKCSPLPDDDDCFPAYTPCGCCPQCAGEEDDFCDNFT
VRCHPDLVCVNATGFEKKFVYWYEFDFKGTCQESELETEYEYEYEENETKK

>Lotgi1|239005
MLKFVIFASVLCLYYVSSVEAISGTTIANKADSHVESTKWSKASSHDTGRNTNKCNIFINDVMKEVGGSV
PQRSWWRHSPIGAGEWGNPHSSYLSDDNCWRNVGSPSIGDVMGDGVHVAFYTGYRTTTSARYDKIVKNSW
GFRSSGSGAESNTYAYWRYIC

>Lotgi1|239125
MYQVMRIILFACLVIAARASVDPKCPPPSGDAGLCVITEASCFPGRPCPEGLVCCPEGCGSICKPPVNIP
NPKCPVNDKFGPCVITKDSCLSDVDCPPGRYCCPDGCGKKCKNLVCPPVCAIYCPNGNVLDKNGCPTCQC
KVCPPVCAIYCPNGNVLDKNGCPTCQCKACPNVLCYMYCEYGFERNEDGCEICKCKDTPCKYGATPIRNS
VNELVKCKVGKYGCPKKNTECTATNNAVNDVCCPTCSPVLCKLYCKHGFKEGKDGCEICACRECDPVRCK
IYCKYGYKVDKNGCEYCGCKETPCGYGALPASDTHGTHINCGREGTPCPNGTSCEIEPNDRYAVCCPDCK
AICSRLCLYGFKLKNGCPTCECKDCPQVPCDLKCPLGYKVDKRGCEICSCKECSKIMCDLHCQYGFKRDK
NGCEICECQDSPIIPHNFGCPTPPSRFLVKCSLHNDNCNSNFDCPNGKLCCNNPCGRYCSDPVPIKDGFC
PAQPDPTLVDCASLRDNCYVDSDCPDFRKCCPTSCGNFCQAPSPKPADNPGVCQYVPPLAQCSNFQNKRK
CDADFECPFYEKCCETKCGKLCLESERLVINPGDCPKPDKNIVICLIYQKKCNQDGNCPPNQKCCDNKCG
TRCQEPLPKQGKCPNVVKCATSDECVNDLQCPGNELCCAASGCSRTCVDPEIALIKPGTCPVPPDPSAVL
CSIDSKDECTNDNDCPIDLKCCKHPCGKRCDLVRPKPGVCPVPPQPLAVLCSIDSKDECTNDRECPIDLK
CCDHPCGKRCDLVEPKPGMCPVPPHPSAVLCAIDSKDKCSNDHDCPIDLKCCNHPCGKRCDLVRPKPGMC
PVPPRPSAVLCSIDSKDECTNDRECPIDLKCCKHPCGNRCDLVEPGSTTEEDSSNDSDWSADSSALSYSE
EFDSAHAYSEEYGSESDTSESESTEYLDPVDTKKRAMKESNIL

>Lotgi1|239159
MNVFLSLALFAVLAIGAQSAITGFATCDNNMKFYADGVLKASNNDWTVASAVTIPDNTEVVAVYCKDLHV
VGGIKVALSNGIKTDKSWKCTTKYVPNWNKPGFDDSAWSVPTVPNFNWGTRPSQLNGKAEWIWTSGWSGQ
HKDVYCRKELPKTDCQCCEDLKKQISAMDSKLDKLIRTVNMLNRPISPVIKSPREEVLRRV

>Lotgi1|239170
MKLTLAVVVVFAYIATTNAINPAILAAMTGGGGGNFKQMLLMDALFKNQNIGGGGGGGGGVLGGGQSQFA
KMIMTKMLLKQFGENPLAAMTLMGNQNIDPMTLIALSGGENMQAIIPIIMRQQMQQQMRSQMPPVGALGT
QMTPM

>Lotgi1|239171
MTTMKVLVFVVLASVGVLNAQMLNSDMALAMLLGNQNGGGGGGNLLQNLVMMKTLGDAGPALMLAMQNQR
RFRDTGAGPAAEGVPNRGDAGATRSNALLGLRGLGGAGGISPLLLALSAGDTMKKIAPLLLLQQNRI

>Lotgi1|239173
MTPGGAGGPGGPGGFPGAGGLPGMSGGAGSPMSMMFPLLMRGGMDMRTMMMMMSMNRGGGQGGMSSMLPY
ILMRNGGSENMLPMLMMMKNKGGAGGMDPIMMAAMMGGNDNMMQMLPFLMMNKQSGPPASMPLPAAVPSN
FLKQNNHVLILLLKRISSFKNNIALLYCIILMLLFQK

>Lotgi1|239174
MISIPKSPARCFARVSRIIMKTAVVLAAFSALMALARGTYINSKNRFPPESDAAQSPLASMGGGGSPMGM
GMGMGMNRMMLPMLMGGMDMKHFALMNMLGGGGGMGGSRMLPLMAALRGNENMLPILLAAKGGMSNPLAM
MAMLGGNDNLMNMLPLMMSSGMGMGGGGGMMRGAGAAGGGAAGPGM

>Lotgi1|239188
MILLSLVSLTAALLINVDAASKPLSMVDVFNYMTIAGNGGNGMMKNLLKYMPNWGIKDNMNFDPINTLFP
KTGKHHMLCEAITEPCFSYDRSSPIGPYCWGTINGHNTHCCDASGSFQSPISIPRPQRTMYTHKRLRYLN
SSITGKVENIGVYPEFFSTGGHPVMLEGVPGTDAGYIFDNVHIHSGVRGAYRQTENLLYGRSFHAEAHIV
HHHSDFADVADASKHVGGIAVVSIFLTNDKQRYNPTTNRALDTILNHLKDLIEFTEEEHVCRAENRRIKR
TGIYSKLGVERACRENNPNYDADSPDGDPSNKCQLHKKARGCGDPIENVTFNPNDLLSSIPTYLTFEGGL
TTPPCSESVIWIVAEHPAYISNKNIEYMNKLKSRIVNQTISDFGNLRPLHDPAERDVFRIIYGRYPPRRE
EDDERGDGRHDLRDDDDNYDDDDYYNDDYSNDDYYDDDYYYDDYDDDTDDDHKDDGRRDRGGGDDKGGRG
KGDDRGGRDNGDNRTGRGNRNDRGRRGNGDDSGGRGNGNNRDGRGNGDSRDRNNGNGNGRENGGVRGNGN
DRDGRRDNGNGGDNGTRRGNGDDRGGRRNEDRGENRRGKDDQERESEDGRRRRRRFNGRRRRRGRGDDKG
DDN

>Lotgi1|239189
MTGIFLKIIGLYVLCIALHVIPVQTRDTLWQKTTFNSNNVHDGFKALDEKQFNEGSLSVANDPTGGSRDV
VKVFIKKGSYVKIKDKRGAQFYTDVGSKDTMTLSYQVYFQTGMDFVRGGKLPGLYGGDPGCSGGRQSVNC
LSTRFMWRSNGDGEVYAYIPRNQDANFCNSNDVYCNPDYGTSIGRGSWRFRTGRWERIVQRIKLNRPGKK
NGRILVWFNGKKVVDKRNVILRENSSVKLRGLFFSVFFGGSSSSWATTADSSIYFRNFRITT

>Lotgi1|239214
MHRHTLSQELVLEITLIDEAQSNKGCLFVIGMKGEVASRGKDDDYISAKMKEKVARRDAEQNFKMVIKTS
LTVLILGVLIAEVFCAGHSQCNRRENPVNPFSYYETVNGKETLRMCPAAQIFNKTSCHCNAVEVVPGSGM
NFRSGQQNFQWSSSGSSGGGMGASGMGANGMVASGIGASGIGTSGMGASNTNAMMNAFLGGSKAGSGNIA
TSGTSSGKFKVTLPFNPLILKWTKSSNGGWGAETGSSGGMNSQSSGSQSGSWGSSSGSWGGSSGSMGSSG
NWLNDLQFMGNMRPQGVNFPAPIMNIKVSGTGGSSQGGSQSSSSSSMMTQQMMNSMFGGRSPFIVGPNMP
RFPMPLPQFPQGGFNVNGTMDYQISREVVRYDNGKPVYQYFIRTNQYKQPIPFPSMPNIMPFPSMPMPGA
MPLPGGVQFNPAMLSGMLSTGSGSTQQGLTGAALSTWLNQAGMSGGSNVGGAQTGQYGTASGAQTGQYGT
ASGAQTGQYGTVSGAQTGQYGTASGAQTGQYGTVSGAQTGQYGTASGAQTGQYGTLGGAFGSQGGTGQAG
STGQVGGAGSQGSWKWVTDASGKGKYVWQSSGLSSAATNAFYNQGSVGSAAGLGQAGSLGQAGSAGTGAG
QWKWITDASGQGKYVWVSSSGAGSGSSQGYYQWIPDSTSPQGGRYQWMASTHNVVSNAESNAAATAAAAA
AVAGSAGGMGIAGGMGATGGMGVAGGMGAAGGMGAAGAMGAAGTMGAAGGMFGGIDPALLMMVGGAGGSS
ESWESEEF

>Lotgi1|239234
MGSSEDKVLFSKSFTAPCERVAGMDKPQLLPASYLQQPADSPSSDNPENLRPTSSTPYNIPNVPSEGVNI
TVRLSPDGNPVPLSDVEAINTDNVKSIKVFVYDDTQKDYVPIEEVTGSVNINKESITDNPDNPVEIKLKI
HACFEETQGPSETSATEEPQPTPPLVPTTSGTSECTETDGMKDAQIIPDSSITSPTSPSVDVTQIRDGGA
SFPAGQIPEIVINLTPTSNSEVEIGSVTVPVTNVASITVTPIASDDTEKTGDSVTETVVGNIASVIFPND
VRGDKVKITLTPVGNNLPVTTTGALEVKACFVETTGPGVSTTVGTTVGPGTTSTPCTKVAGMENPQLLPA
SYLQQPADSPSSDNPENLRPTSSTPYKIPNVPSEGVNITVRLSPDDNPVPLSDVEAINTDNVKSIKVFVY
DDTQKDYTLTKKVLPDGVDTSKIKILVIPDNPDNPVEIKLKIHACFEGICTDEEGMSDPAYIPTRSITSA
GVSDVEDLRPGDNPATYNAGTAPEFVIDLLADSEDDVEVKSVTLLDAENVKSIAVYIDDSLSEAPQTGDS
DPSGSPPKVTFPAGTRAKSIRVVVTQTDDGVETKFNVDIRACFEVTAAPVATGQPVETTVTAEVCEEING
MQEPAYIPDSYLDGLNNAQKSTLRSPTGLVSLANNNGPITITLAKTDISLGFVEYKNTQNLKRVEIELIS
VNGDVTPVTDKPALNAPGDQRIDFRPDEKAQKIKIIFYPSNVSEAVEFSLDVRACFEGTVSPTTTGPGVS
TTAATAPCTKVAGMENPQLLPASYLQQPADSPSSDNPENLRPTSSTPYKIPNVPSEGVNITVRLSPDGNP
VPLSDVEAINTDNVKSIKVFVYDDTQKDYVPIEEVTGSTLTKKVLPDGVDTSKIKILVIPDNPDNPVEIK
LKIHACFEETVGTTQGPSETSATEGQPGTSPLLPTTPGPSEVCEEINGMQEPAYIPDSYLDGLNNAQKST
LRSPTGLVSLANNNGPITITLAATDISLGFVEYKNTQNLKRVEIELISVNGDVTPVTDKPALNAPGDQRI
DFRPDEKAQKIKIIFYPSNVSEAVEFSLDVRACFEGTVSPTTTGPGVSTTAATAPCTKVAGMENPQLLPA
SYLQQPADSPSSDNPENLRPTSPSPYKIPNVPSEGVNITVRLSPDGNPVPLSDVEAINTDNVKSIKVFVY
DDTQKDYVPIEEVTGSTLTKKVLPDGVDTSKIKILVIPDNPDNPVEIKLKIHACFEETVGTTQGPSETSA
TEGQPGTSPLLPTTPGTSECTETDGMKDAQIIPDSSITSPTSPSVDVTQIRDGGASFPAGQIPEIVINLT
PTSNSEVEIGSVTVPVTNVASITVTPIASDDTEKTGDSVTENVVGNIASVTFPNDVRGDKVKITLTPVGP
GVSTTAATAPCTKVAGMENPQLLPASYLQQPADSPSSDNPENLRPTSPSPYKIPNVPSEGVNITVRLSPD
GNPVPLSDVEAINTDNVKSIKVFVYDDTQKDYVPIEEVTGSNVVGNIASVTFPNDVRGDKVKITLTPVGN
NLPVTTTGALEVKACFVETTGPGVSTTVGTTVGPGTTS

>Lotgi1|239271
MGKDKEKIHINIVVIGHVDSGKSTTTGHLIYKCGGIDKRTIEKFEKEANEMGKGSFKYAWVLDKLKAERE
RGITIDIALWKFQTAKYYVTIIDAPGHRDFIKNMITGTSQADCAVLIVAAGTGEFEAGISKEGQTREHAL
LAFTLGVKQLIIGVNKMDSTEPPYSESRFDEICKEVSGYIKKIGYNPKAVAFVPISGFHGDNMLEKSQKM
SWYKGWKIEQKDEKGNMQNVSGDTLTDALDSIQPPKRPTDKPLRLPLQDVYKIGGIGTVPVGRVETGIIK
PSMVVTFAPAGVTTECKSVEMHHESLTEGVPGDNVGFNIKNVSVKDIKRGMVAGDSKNDPPKGAKSFLAQ
VIILNHPGEIHAGYSPVLDCHTAHIACKFAELVEKIDRRSGKKLEDAPKMVKSGDAAIVNLIPSKPMCVE
AFTDYAPLGRFAVRDMKQTVAVGVIKAVDKSEAGGKVTKSAQKATKKK

>Lotgi1|239339
MAALRMLKMGEQGDTPAKDYVHGGPMYPHASSRTNTVKFMSNNYRPFQDIHGRIVSKSFSNLPGMSAELK
EIQMQYPVKPKQPDSSSIDQAMLTIDQHTIGPSETGSNVVGTPKEVTIMSGANPRVGFLDPVHSAILDQK
AAATESRVSVHEQQLNMKLGSANEGLLPHKSDPTTHNIGSMNIEPMTTTTVATTTTTTTTTTTQPPTTTT
TQPPTTTTTQPPTTTTLAPTTTTTTATTTMAPAARRPKYHNIFESIKHLQMTTTPLPYANPIIVGDSSTT
LVRSLRDPNPVGAYHTLPSWLTKMITHPSAVRSSTNSQSGQWKPESNNHLVAPNQEPITQLHQEPRNHPI
STHPEPPVHEKPGQSSTYYGFQNIMPSRNTDPHSISSQSYSSGSSNQNQNHGSIIPGHTSRSGQSASHHQ
STNPFMNRGSYSGSYTNSQYIPIPKRRPASSYQSSSSQSWLLPRNRPQASQPYGETAYSSKANYPGSVIT
QSKPKLDLPFQPKPLSNYQNFGLLESPASQRPTETAPKLTIDRGTLLRALKRIQALRDGQSIETTTPKAE
EKPYIWLHSSRDPVRVSNKFAKGMYNREQQYPARGSALRTLGMGAVTGS

>Lotgi1|239447
MARFLPKEPTNQNQLPTLTIATSNVPVITKGNIIIADPTTGGGGNGGGNGGSNGGGGNNGGGGNNGGWGN
GGINGGSGNNGGGGNGGWGNNGGNNVGWPPFTNNPIFSIVDTMARKTVLRRLKCKTVSQVYGFGKFLSPC
YDGCPMTHNCIPIDPRRRRSIGYCCPYPVTEEWVKIKTMLSRYGTFSEMMS

>Lotgi1|239519
MKIGLILLVAVITMMCQEAELRKIKYKYKDGDTKIKIKIKDGKGWWGKRDADIDTANDIQEREVLSSRRY
GVSRRWWGGWSRMWVKKRWSGKRDVRDVDFDNADGMQEREVLSPRSYGYSRRRWGGWKRWWLRKRWSGKK
DVRDADFDAAYNAAAKDGVFTDEEIKSVFGVDENGFAEFKENFDVNEDGVVEVEEYETLASNENKVNETK
EKRWK

>Lotgi1|239573
MVFCMNYAYTIITVIYTVVTLPNVCGEIGVNCGSGAVVGQPYNLQCTNIPDTLTNGVNVFLGDTSNSIIF
CLPTSPKDCDSRNSLLYSVQSPHNKSLYFTILNVTTDDIEPSPTTTGPSPTTTRNRLPPYEEEFAPVDNC
HWSPERASIYLFWMHQLQPSSQYTLRGVPESYAVLGENYTLQCDVTDSPSLVEFRRNNVAVCNMINCGSS
STDNRYKCRCINNNNKQLYLNISNINKQDDTTWSCRGNSGGQGSTTVSVYYGPQNTRFNPTNGNIDVIEG
KSQSVNCLADCKPDCNINWSKDGSTTILNNPLSLSTRDQTGSYNCTVTHTVLNKQLTKHLIVQIYYGPDR
LTFLPDVTSINIIEGRDQTITCLTDCYKCNYKWTGPVSSSSKDLVLTEIKRNQEGNYRCEATNIKNTISK
TRSKSIQVNVHCSPRINGDLKDVVISRTGEEVTLIIDVIAYPKPSFKWIQESTGQELTPDTTQQEATNNY
ISSLTFTIQQSSFDNYIVTVNNSIGDDKSYTIKIIDGASGDKTLNLQQVDTTPSTPVAKEMETKTCCNNR
QDRLFDLNARVQELTIKKLLLEIEILEIKKQKLLKNEC

>Lotgi1|239574
MFSATILSLLFCTQFVLCDETQGTQWDNLMNKKFGDGQVPQHWNWKPTFGGKGSENQLVQTLVLHPDDGR
EATPTVLAINSVINTEDEDKSRGDMLRHALFDLATLPVSKPDIPLLDSPHIEIPLLDLQNLIVDQNDGGS
KQSVSDDKKTQQPTEDIKTEQTASDDSQTKQSSSDETVEKQTIVVPTIYQPQTAVPEVLRSLAAIPTIQQ
LKTVEPITQQPITEEPTTQQPPQPITEYLISKAARNTLGSKPYRLLPDSDVVVANEANGQPSVMVAVGNI
PTIQLPGSGIIIARPDSWTPTTTTVAPTTTTTVAPTTTTSQPAPTTTVALTTTTVAPTTTTTTVAPITTT
TKAATTTTPTTKVAPTTTTTTTQKPVPYKNVIDGECNRCIYRNGVGFLSHTSDCTKFFKCQRLSNGGFRA
AELQCPFGLYWNNEIFSCDYPRNTNCTNHPCTNTNTRYAEMTGHCAGYWRCDWATPVAYCCPQGHRFQQS
SQLCEVDRTRTCRDDCSGPQQKPSGVVEKLCDKRSVSDSKTAFEQRVPVNRWIRLDCAPSTGFNPKTCLC
SDRVNAPVTQKTSNKDCDPMLHISFNNGVRDESRHRFWIENVGVTSKAGVGLFNGNNKLLVNRFANAPLG
RDLVIEVVYEPADRRRDEVLVSNGDCGVKPSLYIVTGPTGVTFSVKTTRSSTPSVVTVPISMPKGLIKAR
LSLANGRLTGEVGGLSKSTPASGSVELRKSSLIIGSGDGMKKFDGIMDDVKMFFCQNDGK

>Lotgi1|205560
MAKKTYDLLFKLLLIGDSGVGKTCLLFRFSDDAFNTTFISTIGIDFKIKTVELGGKKIKLQIWDTAGQER
FHTITTSYYRGAMGIMLVYDITNAKSFENISKWLRNIDEHANEDVEKMILGNKCDMEDKRQVPKERGNAI
AIEHGIPFLETSAKANINVEKGFMELAQAILNKTPGRDAEPKGVDIHKQEQGRTKCC

>Lotgi1|205662
MVATLLNIFAAFSRAMSKSGERTFLAVKPDGVQRGLVGDIISRFEKRGYKLVALKLQQVSEDHLRKHYAD
LKGKPFFEGLVKFMASGPLVAMVWEGLDVVKQGRAMLGETNPLASKPGSIRGDYSIDMGRNICHGSDSVE
SAKKEIELWFDAKDLCDYKKANDVWVYE

>Lotgi1|206060
MPGMKWFWTFSVLLTCWILPFLHATVKKRSLPVFSRNILKIISEEYSNREQFREILTPLLVERVPDTPGN
TQVQRFIEERMTNLGWTITKDRFVDTTPYGVKHFTNIIATYNPNSPNRLALVCHFDSKQENYKFVGATDS
AVPCAMLIDLATNLECLLAKSSANANVPDTTIEMIFLDGEEAFQRWSDTDSIYGARHLAQKWKLTPDPHD
PSKNMLQTITDFVLLDLIGTSDVQFKNMFKETNRLYQHLYKIENKLLKYNNLVKTNGQYRPYFMNEAPRS
HGIQDDHIPFLHEGVNILHLISVPFPSVWHRETDDLQHLNFTAIDNFNRIFRVFVSSYLHLEADQNSCRR
K

>Lotgi1|206617
MLTARLSASLVRQLPSAVNKVSKYAVGTTFAAAKKFSTSTQKLAAGGTGSEVSSILEDRILGQTTNVNLE
ETGRVLSIGDGIARVYGLKNIQAEEMVEFSSGLKGMALNLEPDNVGVVVFGNDKLIGEGDIVKRTGAIVD
VPVGREILGRVVDALGNAIDGKGAIKTPARARVGVKAPGIIPRTSVNEPMQTGIKAVDSLVPIGRGQREL
IIGDRQTGKTAIAIDTIINQKRFNDGSDEKAKLYCIYVAIGQKRSTVAQLVKRLTDADAMKYTIVVSATA
SDAAPLQYLAPYSGCAMGEYFRDNGMHALIIYDDLSKQAVAYRQMSLLLRRPPGREAYPGDVFYLHSRLL
ERAAKMNNDNKGGSLTALPVIETQAGDVSAYIPTNVISITDGQIFLETELFYKGIRPAINVGLSVSRVGS
AAQTKAMKQVAGSMKLELAQYREVAAFAQFGSDLDQATQNLLNRGVRLTELLKQGQYVPMAIEEQVAVIY
AGVRGHLDKLDPSKITSFESEFLQHLRSSQTNLLKTIATEGKISDASEEALKGVVTSFLQSYTA

>Lotgi1|207101
MSVNSDENNRSTTKGPPTQEEYFPDGAGNIESNCDQVVESFDDMYLREELLRGIYAYGFEKPSAIQQRAI
LPCIKGCDVIAQAQSGTGKTATFSIAILQKLDLKDQNIQALVLAPTRELAQQIQKVVLALGDYMGAQCHA
CIGGTLVREDQRRFESGTGIHVVVGTPGRVNDMIARKSMRTGGIKMFVLDEADEMLSRGFKEQIYDVFRK
MPNEVQVVLLSATMPTDVLEVTERFMRDPIRILVKKEELTLEGIRQFYIHVDKEEWKLETLCDLYETLTI
TQAVIFCNTRRKVDWLTSKMTSRDFTVSALHGEMDQKERDVIMKEFRSGSSRVLITTDLLARGIDVQQVS
LVINYDLPTNRENYIHRIGRGGRFGRKGVAINFVTADDTRILRDIETFYNTTVEEMPMNVADLL

>Lotgi1|207549
MATREDHVYQAKLAEQAERYDEMVSAMKEVAMMGVNLTVEERNLLSVAYKNVIGARRASWRIISSLEQKE
EGSSNSEKLAMIKEYRIQIENELKDICNQVLQVLDSYLIPSANGFGESTVFYFKMKGDYHRYLAEFATGN
DRKEAAEKSLTSYKTASEVASAQLPPTHPIRLGLALNFSVFYYEILNSPERACRLAKAAFDDAIAELDTL
SEDSYKDSTLIMQLLRDNLTLWTSDMQGDGSEETPARETLQDVEGEDGS

>Lotgi1|150310
MSVGNLKLTKPAPEFTAQAVVDGDFKEIKLTDYKGKYVVFFFYPLDFTFVCPTEIIAFSDRVEEFRNINC
EVLACSTDSVYSHLAWVNTPRKQGGLGQMKIPLLADKTFDISRNYGCLKEDDGVAFRALYIIDDKGNLRQ
VTINDLPVGRSVDETLRLVQAFQFTDKHGEVCPAGWKPGSDTMKPDPKGSQSYFSKNK

>Lotgi1|151060
MDFARLFQSLCICLLTLDIQLFGLTSGANPEVEQHLEMGKKLLAAGQLADALSHYHAAVEGDPDNYMTYF
KRATVFLALGKSRSALPDLAKVVELRPDFTAARIQRGSVLLKQGKYKEAKNDFETVLKTSPNNEEAKRNI
DKIETIPPDIELAYRLVEEGNYGDAIQVLGGIIDTCPWDPTFHEIRSECYEAQGDLFKAASDIRQSTKLR
ADNTRGYFKLSSLHYEMGEADESLVQIRECLKLDPDNKQCFPHYKKVKKLVKLMTSAQESINNEEYDKCV
KKAEEMLKVESLVHHYVSRAGQHKCKCYSKGGKVKEALAECTHLLKIDPNNLDALIDRAEAHIFNEDYEA
AINDYQEASNIDGENRRVKEGLNKANKLLKQSKKRDYYKILGVKRNAKKKAIMKAYRKLAVLWHPDKFTT
DEEKEKAQKKFLDIAAAKEVLTDPEKRAQFDNGEDPLDPEEQSGHGGNPFQQGFNPFGQGFSGGSFKFHF
N

>Lotgi1|152688
MWPKCNNNFVLAVFYEGLPGFMGGGGPFMNADMMDTLSDMYGSRMAMPGFGFGSGLGNFPNPRPQFPMGQ
FLPQTGAWGKGGGKGPPPTQTFTGIGAIVKTISGIGGGKGGPPVKPITNPLSGQVRNDFAYFPRTTY

>Lotgi1|152699
MAPRHILLIVLALLAITETSTSSSSSNSKNKRRCHNLPTLNNGQVTRTKRNKVKYECNTGFRLAVMADCH
RSWTPRVSCEEILCEGDPVIANGTLDDVIESRRIGAEYSFTCNSGFKGMGNVVCSGCGEWDVGEVECKEC
VARTDSILQIAAFRASASNDSECTQKCNEIPVCNLSFFVESTCYVYQSPIFAASSQPSLEGCIDVCNAND
ECQVLQYLPVTTTGICILLNEALSTQLIIPNVNSTILEKNCQL

>Lotgi1|152799
MKVPLPLYGFLVILQIFISSAVQNNVSESYTTEDVVNGTTPGSHDFLDSNVQNDVTESSIIKGDISGTSV
IPDFVKNGDIAAILHLHKHGDIDLPTINLPDSQNPEFLQFVKNGDMPPFSDFVKGKNTKNGNAPPIPEFV
KKDFVKKSMKDGNTPAIPDFAKQGNAPAIPGFLEKGMKDGKFPTIPDFVKEGMKDGKFPTIPDFAKRGNI
PVIPDFVKKDIEDGKNPTIPDFVKKGLTEGGKFPTIPEDIKAGGTPPPIPEFVKEGNTPPIPDYVNEAYI
SDNGTISEMSDSFSNLTRSKFPSTDIIDNDPRIPKSFRRLYQRRKEKDAKRRNRNKSKTNLLTQVVTQPP
VTVPLIIPEFMKPYLHDIDSSNSQTAGTIF

>Lotgi1|152812
MILLYSILLVSVINVSCQELSTNPKQSLQQNSRAVTIDEITDLRVQIAEQNTRIAQQNTKFAVQNVKISD
QNTKLSEQDIQILEQYNRIKDLEMKIKELQKEDDRENQPPSMNDSTKGGGSIFTRWGRKDCPRNVSQLVY
SGITGGSHYTHPGGAAEYVCLPPDPTWNVNKHFNSPHFGYMYGSEYEEVPKPLLNYKVPCAVCRTSQFST
VLMIPARIECYQGWQKAYHGELVSGYYSHPAASQYVCLDDNPQTNGTNTNNDGKLMYSVRAQCGSLPCPP
YEDHTLLTCVVCLK

>Lotgi1|153233
MMGIDDFDNVRTVRSIQRLNVYRGTSPATQNRLETNTETSSSSRVVKTEKAFFEKEETRYQSRIRELEDS
LDFERDHRVRVEKLLAETQFQYDQLSDRLEEQGGQTSAQIEISKKRESELSKLRKDLEIVNIAHEGAEQS
LRKRHNQAIADLTDQLEHMSKTKNRVEKEKHQLIIEIDGLQGSLDSLTKAKTSAENRADALAGSCDRLKG
QVDDLTRQVNDLSGLKARLTQENFDLQHQVQELDSNNAALAKAKAQLQASNDDLKRNLDDESRQRQNLQV
QVQGLQVDFDSLN

>Lotgi1|153653
MTRSSSYVQAMACIHNLKSVCPKELYPKIQRSLVNLEGAKEGLQDLCFDDSLYERYARYQSCFMMEGDNS
EYCFHKNLNTSIRILSTVESKSTHQLCTDMNRVVKCISFNINMKCGEHAAKLVELLVKPMVRHSTQCSYQ
LDTETTSNFKKPGVTKPISKQHYISDGSGNSAHVNNTSGTKMALLTLMCSLVFLLAVH

>Lotgi1|154020
MAVDVEVANESSQPTPGNGNFIKSLIIGVVVVVLGLTTVLVGLRFSKRSLPVETVEVMPPNGQLNSALKD
GLPVVNETGVPDKGDNIVEKVQEKVGDLVEPLTEAEESEASIEILKEVLGNMKEYISNDEDEKMKPYFEI
EASENEMPTPRMIDLSESESGLSTETEEDFDDDNVLNVPKAFGGEDSEEMSENPTLEEISTIVKKIIESY
REQDDLKGFFDSEEMPYDSELDNNDVVIRGTPLFPEEADAAEHLDEHIKEVQNNFGEPIINQVFTRPSHD
QEHLVNVQASHNNHDYLSAIGLRTITSDQTNSNHDNAGVPFVFRGHRTHGLNLKDNIGDHVFPIRSEDIH
DDFAQLRGMSQDESNRHLNSRFPNLVTPSNNPTVPRHNGHFLVGKLDEVGLVEGPHGFIKDVAEDVNGDV
IDIPLDGIVNGFTTEAYPLSGLLNTPPAIEFPSETVNNGIAIESPPTETTSKAVTIEPILTETVATIESP
LLGTFSIAATPSDVTMVSPRSDTNKATEVEFPLSETISKAATIEPLFSETVDKVAAIESPILGTFSTDAM
PRDTEMVSPRSDTNKAIEKESPLTETINKAATIEPLFSETGDKVAAIESPILGTFSTDAMPRDTEMVSPR
SDTNKATEIESPSSETTNKAAAMEPPPVIPLNKASPGNP

>Lotgi1|154166
MASQAMIFCVFMFFMYISPGDSIQCFQCDSNEDISCPNDEPFDTSVNAKVDCNSFEAHTPGQFCVKIVQE
SPGWRGWKKVTRRCGSRTDFGVAWGCRWSWDYTGVFRETCYCETSDGCNGVDRISTGFLLSFICFLFTHL
YCKLL

>Lotgi1|154423
MISGCLLVLLLCQTVTAFFGSGAFDMFQLMSGPVQKPACIWDMDHRVPEATPLGKEGICLDNLPTYDQIR
IDIALERDSFARSFLRTVKRLYQPMNQTYFSQVTYGGQTFDYEDMCPVNPSLVHRVNVPDPRTGAIDICN
VVNPYEQNIYRAECGMNCQMNGQSAVNHFCVPDGYIERYALVFCPSSMVQCRPARIKIPVGCSCKKYTCL
KYLK

>Lotgi1|154424
MNSITICVFVSVFCGIYGAIPSRGDFGRTNRNFKRDPQCYDEQLVKDQFFDDSFICYDNMTYPAAEISYF
LDHIRFPQNKEYAEYLKLASICVKEQDYFSDHKRIVDEYSYDCVCKSPRRLISSVYYQNQRCHIVDNQRQ
GIYHATCGGPCALSYDSILGYHCINRGWVKRTFLVYCENNADAFTTYNHNLNFNNVPLGGFYYMTKEMPT
YCGCRNYFNCRTPF

>Lotgi1|154590
MDFLQATWLLVVMVIFHIYIITADQICNQCDCTIRDSTGKGNINVKPKCQSGKITWPDPVSAVRLELKPE
VVGPFKACIALKSENIVTLVSREITTETVNYRTRSYDSKVDLLPWFSVEGQGKEHCVTSSESSVMLYLEI
ESTTEDSGLSRTFIYYDIELIPDNKFSPDPMEECQPCSDDEILRSYCISDYVVVGRMKEVNFQSELDKTK
VNIIVDQIVKTTDEDIFKRHDNLLEGALFTSVHCGVQKGPGQFLFTGRNRLGQPILTCAPFYDQWIQIQR
LAQEKGTIECAYG

>Lotgi1|154713
MVAIRCDGAKDMNIMEKCAIQIQMSAMKIVCFLFLSVISTTTAMNTIMVEMEDIAMDTSYKGRLFMRENA
SGKKTVLIHNTETIDVHFCLDEPETLIVERIKYSTDGYPDDVRVELDNSVIGHFMTHEGTNWGHLWNEFH
ETGVVGMPFNLEKGQHNLILSLAKADQYGVELDYIEFAFSESTSADQVLCSEHEYARKMASEGRKRRRRH
LRSFLDYLKKTEQ

>Lotgi1|156257
MAAVEQNFRVETLLHNLKELQNEKTCLEQKLNEQRRKRRDAERHFEMVNMKWMQVSDMHQKMNETLKVAQ
LKVSQTQAQADSLEASNNKKREKIADLNKTIESEKQKQDKEVVKFEEELSKVSNMLMNARNFHQDENLES
EYQKLESLQKEIINEKKCLSSEMENLSQVLETLTIEQKQDLDYPDITEDNRRTIWNLFKEENLKSKEFLE
KKKQELEDVHTKLKESLE

>Lotgi1|156525
MEVVSQASIDFHCEEGWVRDGGHCYLAVEIPTSFSNAERTCKGLSSKLVEIRDETENSFIYGLVKQKSWK
KVWILNSMIDQSDDWNTELILSEVFKNKASGMTTIMIQIELFLCLGSQFKDLGYHAELCEAFGLFDLFEP
KSKSLPNLEEKSECLAQNEDGKWEVAQCFERNQYICRTEACVEGGYRCHDNTGCISKKWVCDGERDCEAS
GSDEQNCPNQSTYEETGISGEIEVTNSNQYKDNAYHTWTIIGPVGKQIKLSIENFNTEEHRDYVHIYDPI
QTIDVATLSGQQSNQEFYMTSNQALIEFKTDSSVIKSGFKIKWTSDIPELNSGVIELTATNDWQVITSPF
YPNSPRYFYKEWLIRAEKGEVISFKVKEFIKDTEEGTKFMVYIYDGEDLSPATEIIGIETATDSHFDFVI
TTKSNALRIIIHYYALVPPGQTGYRISYKKGCTFKLAQTHGMIHSPGYIKEEYSPSTTCSWLITDPDNTN
RPYTIVIEKLELADKVDNIKIFDEESMSTSYHSDGGFNEIVGSKSLAVGNQFYLKFTSNLIQSAGKFSIK
YSLGCPDIPTHPNMTISTSDTTPATMVDISCDTGYSFAQAEYNGQQSISFVCLEGGKWNYDVYPTCQVTY
CGVPPPIPNGYISNYTGSVMYNEQVEYTCYDGFKMNTISPLATCLDTGSYSSDITCAASTCGDPPVVPNG
RANTTGTDFASVATYSCDAGYDLVGSVKLVCLTTGKWSHKEPQCFKKKCGIPSFKHASTVTKEPVEFESK
VTYTCEDGYEINGTDEITCGPDQTFDGEIICGVQMEPGGFKYVRNRLRFFLAVCLAVCLAVCDLTLGYFK
LKLSRKYFFKESTLLLSYLYFDDINECVGQQSVCGDDSDCMNTIGSYRCMCKSGFESRDSFCHEINECDE
NNGGCDQVCTNNVGSYICGCNVGFTLFTENGVNNKVKSDKETGLRPGDVLRFDHSCVRNICPRPANIEHG
ELLSRRQNFSFGDKVSYRCDIGFQLNEDEELECVSNGWNADPPICKS

>Lotgi1|156599
MPCYFKTYQSKRLSTGWEKFHQGIRKYHLYSPDDDVIPGLLKDLNRNPFVDVDMKEGGTQLKLIITFQDE
GIALLKPMRFPRTQETLINHFYFTDYERHNAEIAAFHLDRALGFYRVPPTTGRLVNISSELKKFADRKLA
KTFFYSPAGNLCFHGSCSYYCDTSHAICGQPDTLEVSLATFLPPEEVADRKTWRNPWKRSYSKHRKAYWE
VYDDLCEKVRNRPPYNKGRRLLDLMDLTVFDFIIGNMDRHHYETFIEFGNDTFPIHMDHGRAFGKPNKDE
MTIIAPVLQCCLIRYSTYMKLVKFYIGPQKLSEVWRHFADSESIAPILLRPHLIAMDRRVTIILQIIEKC
LQDNPVDKVIVDDGI

>Lotgi1|156601
MKLKHRLVCVLTFSICALLGVHVFVLSGVQNLLSIEPAVNHVDRSEYRDIRGSEHAHYPAGRKRLNKSNF
SGDVDLDSNTLKVFKNMLDEDVGLRQQTLQPPKAQAMEDNHGETPLQEIKDFKNSKVDQMLANLKEKNPS
KFDLRYFEKADYLTFLKDFSSHFKKSKKSLAVYKNYKGHNVTKLLEKSFERRDFLVYGTFFSKIVS

>Lotgi1|157133
MDALDIKLWIPVFVLIIITRSEDLNSMCNKATDINCDHGYKAEGNELLCATDRRTYQNLCYFVKAKCSNQ
DLAILHFGPCTTETNNDNQTLTTKSITRSTTQLPLDELEILQKVFCSTSKNIPCGNDHKPICASNGQLYQ
NDCEFAKAGCNRTDRLDILPQSSCMSHIIG

>Lotgi1|157305
MFKIVHILLAGLLLWTTTLADVGSDSGAKYIKKEYSQLEKARLLGQALLDNDHLFRQLEAIYFAYSDFKK
TLPPSQANGVFGEIVLGMLPKILRSPGLQDITHIIIDEARSLGVILDSALHEVSDICCVVRWDFTFAELV


>Lotgi1|157680
MMNLTVVTSLLVMVAISLQSVEGGRKCWCDARVNDVVIKNFGVIASCGGWCGCRNDNINRCGLTCDEKVH
QWAETVCLQKYKGQQVRSHFKASNCKTGDGKRTFTCDPPPVCSKKVTKRVAHTCYKVVTQTVTYPCLRLT
RPWG

>Lotgi1|157683
MKLALVLVAVVLVVNVEGWGWRAPRIRIPPIRIPRIPIPRIPLPRLPRIPIPRIPWGKRDVQQAAAAEDG
VLSDDELKSILGVADEGLAEVYEVYDVNEDGVITVAEFEAVSSILENMQGEEEGQ

>Lotgi1|157689
MKLALVLVAVVLVVNVEGFWWRRRRIRIPPFRIQLRMPCGKKDVRQADNDAAFKAAAEDGVLSDDEIKSV
LGVADEDLADFYDLYDVNGDEKITVEEYESVTTVLANAGDKEN

>Lotgi1|157690
MRTYGYKGYFNLLGFENDFEIDINYEYIDEYPRSLELGREMVNFLRMKITLLLLVVVVMMMGLEVHLAYN
PYRVDVRIRRGWLWGKRDVRNADFDAAYNAAAEDGVFTDDEIKSVFGVDVDEFKAAYDVNDDGVVKVLEY
ELVNKVNQDE

>Lotgi1|157827
MMNLAVVTPLLVMLVISLQSVGARRRCWCDARVNGIVIKNFGVIASCSGWCGCRNDNINRCGLTCDEKVH
QWAETVCLQKYKGQQVRSHFKASSCKTGDGKRTYTCNPPKLCTKKVTKRVAYTCYKVVTQTVTYPCGRPI
SPVLPISPAGGLPLRPSIKDRIEDMVR

>Lotgi1|158113
MTPDITLAYFPMGPGFPGFPINPKDAPDVESPGPEYSHMAHLHSDGLNRIHHNSFSGDPSSMDFAGDPIV
LEGTNPMHFQHNPIPMGDMRTDQMNYPHHFNPLGDKTHSIINLPRNPMAMGGMPNQMPMGIPSVPTAGIY
QQTGFPNQRRSLNKPAFLKGILGNRATGARSNSNTLTRMSSTLQDIGKLMGKNDQSWMTAVRGYFRKMLA
QKKLAQQQQQITQQQIQQQRQIRQQQLRQHHMVRYSPEPFFLFPMCAY

>Lotgi1|158316
MTHFTYSSLFFSGLTCFDVTTQRQISQGYPGSSYTSVGHDGTLNGQLTDVQKHILENGGRTIGGDGRTEN
IQPLRAGGEDPLRLRLVFMAEVSNSGKGNSSANQTTKSERQEVHSLASHPSSMNLRVSNQFSPHGDIVRL
DSHGILVAQKRRNQAPVPQRTRSSDAGRVQGYQRTGSVIPSPPAKAEARRYKEEAPRPVTHQNNARIPFR
PRNMFKPLSPQSPGFTPLERLTDNRRTVNTNPDPPWRPERQRDPITQPRDRVHAPQQPVAARNTGDPYGR
SQGEPYPPRNDRYQTRPIRNEGTQARRLGKILSDMGHTRHEPAPLPSRHADSRPYPIQYTIPDSATPTEM
RVRRIQQPEVTRAQPRYVDHTADRVRVRPEPTTHYQNAHQPVSSNAGSGVAIPDTYSDRVRAPPQAPRDS
GRLVNQQPQVQRTEVRAPSANSAQIPRQPYQPQQVQRQEVRTPNVNSAQVLRQPYQEPQVRALSSNSAQS
PRQPYQHPTTGPKGQSTTNATGELVVLSMQENADGTITYTVADPRKAKADRMNNIPVQVKKSTAASNSNV
YDQPQQQSQSMYDQPRQQSQSMYDQPRQQSQSVYDQPRQQSQSVYDQPRQQSQSTYDQPRQQPRHQSQSM
YDQPRQQRDSHTPLTGSQYDSYQRAMVASAASVPHSYQAASQTQVQQNKGYDPRRHDTPQAAQTHQYHGM
NVIPKQDAGTRYNPGSATSSSNTEMHISSVVREPITYVHSVTSPTSEVYKVSVSSTEVPKPLNGNYTIDD
GVVYRITKGNNSAPTEIIHTPVDKFNATDPASSVASEKPTVQKPGEILVEPSRPGNPRSYVLSENGGYAF
RRGSVPSNPNSGSVGQYPMAPSQVSSGYGSQLSPVGVSFQETTPSASSNLQVLKDIVKISGGKAASSQVL
GGRPYIARGSPVTQPRSTIHASNGNTLVEAAKGITKLQALKTLECIPVTVSNNAHCQSSCLPFQNCVSAG
NILFCCPPFVTEAVVQFKMMQRTVEGMSDSL

>Lotgi1|158379
TGTKAGDPVEVKALGTFFQTDENSTPKIIGSVKTNIGHLESAAGVAGLIKVILMHYHHQIVPSLHFERPS
PEVPLEEFKFTVPVKSNQWPETERDFLRSSVNSFSFGGSNCHAIVTTPKNRCMRLFSGHDIPKVICISAI
EPPALQRIKDAMCENAKDLQLADLSYTSIYRRDHYPCRLAVAGQNTAEVLQILEGTDVDKHVMVKYQPAK
GKKYIFVFAGLGTNWQGMCQEMLKRFKVFRSTIEDISKYLERYANWNLMENLQNGFDLEDANIAPIMTFA
CEVALFVLVESFGINPDAIIGQSIGEVAAAFASGTVTLEQAVYIIYHRTRVQVQGTGGKMFVAKNIEIDK
VEEILEKYESEANVSVYSSPMSCTISCDEDVVDKLKEDIKEVNTGCMFIDLNVTSAFHSHHMSKSADEMK
SCAEIIGEEPKIDVFSTVSGVKAEEGDFITPQYWADNIRKPVKLYQAVLEAHDPTKYNIFVELGPRPILR
AHLPSIFPDQVLFDSIPLMNVNDEINCITKTMASFYNYGKHLKWDNFDNTKANTVEYPKYKFNRIYNMYV
PTPTQDRLNGVSSILKQHPMVKSKGTEKNVVKVVLDPTKIGSIYEHRVNGYVMVPGATYAEVGLGISALK
SSTVSFREVTVAFRNPIIIFNRETRDLEAKLDITDDRTDFTVVEGNNVYCTGSIVLTFNQTYPVLNVEEI
RSRCDISLPGKQIYSDLSMFGFSYGKAMTILQGAVKNEFEALIELKLNDLLKQEMDGTILHPAIIDSMLQ
STIAIGSSNDDGTQVIPVNIEKLRVHGELKDDMLVYVQRSPSSTEVNIRFKLILCSLSGQPIASIESFTA
KVIGQNDKLPQQIYFEQNWKLMPQSKQIEELMSEKFVTVSVKQRPSRDEEVNVVVPLTDNNKDIEKLRET
LNEYRYVAIIINSDFDENYGGIEIQRAVTDYLLWLKVVVECINEVNEKHDIIRLLIAFYNTWTIDEMNTK
STIMIPDNIIHSSLWGGARSIQRELGTLATHLVDLRELEGTSDSEQLLIVFDKLASDWLHNGELLFTTEG
VFGYQLRYMEESGSKIYPSITDTGDADFDLFSTSETEVKGVFKLYTRNTSLHEQPGSVLLNVTKLVFQDS
SLFLPVFIADQEKANDDGWPVYCIETIGYRSMKPNELLVSCFPVPASNKVVVPTSCCMPLSSIPFYKPGL
LSTLVSLWTLASSLKAREVIIIQPYKFSIHGILLGFCFAVQRTKFKAMTPQDFSKATKLEGKKVVCLSFV
DQALVDDLMSKDSIKSFVSFSSLLPVNTATVLRTSAHRIDIKRINEHDMFSQPIIRKAIRGVTRVIKRWG
KTIKNVLEQLTDEPNLQDPLQKLFAMTDIDLQEKSGFEVPIRLTPNRLLSKTSAYIVVGGLTGLGWQCVH
WLATHQAGYVLIFNRRTPNEEDAASIEELSSSTSCTIECYSVDVVNLSSVTGAIRTFNKTYPDVPIKGVL
HGAGVTRDSSLFKMTEEQMTECFNPKISGAWNLHQATMYMNLDFFILHSSITAILGTPGQSNYGVGNAFQ
DSLISVRKKMGLPVQSLNWGPLDMGMLEKGTEQDRARMMLLGMGFTFIGKNEIGDILEKIILSKRHQVVI
TEFDLEKLRDCLIAFNDYNTITKLNTILPKASFDPASVESDFAQLLKDCDPKDMLNVIESELTKLVSKIL
SVPEMLLSSDTRLIDAGLDSMFAMTLVNQIRKDINVKIPLNLLFDPDTSILFLSKFIEKEYCEGDTVSRT
EEEDDPEDNFASFSEHKYLKAYNTDLYKALHLANEMYLGNIHNFINSTDQIKELIKKVLIRNPGATTIYD
WPEGNTKPERTDITKSYLEIEKAVNIVEVAPDDPEIEKIFNKRKLDRFDLRSEGPVRFTWAMYETHMRLA
MVFTHVSFDMMGVNLFLADFTSCLRRLCMTQSLNNLPQQMFLESPTPSNKILLNLLEAESEKLHDFWKGQ
FEKGVPMITTDLNKKYQPVDGTCSTAGNEFPQDLQEKCDTITKELGTTPFKLYITLYQLLLSIRSKSQRV
MVNTVVDLRQFSAELLSKIECLVNPVPIFSEIPEPNTSFINFFKNNSETITHGLNNGLYPYDEMYKFASE
EDKQNLNAHYVIANDYTMLKELDRQNKKGGMDLKISEEHDHSAYQSTLRVSTDKKTNTTYFKIFIGGSQS
DNQDAEELLQDFTSMLEIVITNPDVSIHELREKFKPTLLGHFKKETWKGLDNVVAKFEKDPNNDLIVLIG
KSVLKRKDIKEIYSAGNKQLQVLVIKSSKKQHRLIYDSEDKKMLRLMDKLQNFV

>Lotgi1|158905
MVSVQNIFITGDIFGPAIDNVAPNSEMYYDIMEVTKRFGTDPDNWPTDAKDTIADIKSDLTEAAHKRKLF
KSLTSGVQGNTQPGGSVRSPASSPSSVKARRPPKPTILETVETYFKSNQQQNSATQPKKSLLDKLINQFK
AQPAAPPTASTSNTFPVLPVVHVQSHPSVQAQTGPVVRTQGPNYSYNQRNEVSFESLPSPISQIPASGPS
RYTNYNFPYGLNNMRELSQPVYQPIPTNLDQTFYNPSQIVPQNIGNVRTSNAASAVQLTITNSNSPTYNA
YSQQSQPSNYYKPALESMANSIPPLAFNWGRTPPQFDNQNPPPRQSSLAQYWSPQIQPRSQNQQPSPAPL
PSAPLPSRPIFSKINWDK

>Lotgi1|159173
MVLFSLNSLSRIMFKTESNLTLYRRMRLSLVFGVCIVAGLVGLLTAQCDRNDDIDGCSIPFGLHTPFKLR
FTPSCYKHDVCYFCGAALGISKTTCDDKFYNEMNQECKNVSRKDVDRQNLGSLFCKVFSGSYYGMKFFDS
STRMRLSLVFGVCIAAGLVGLVTAQCNRNGDINGCSIPFGLPLPFKQKFTPSCYKHDVCYFCGAARAISR
SRCDAKFLTDMENACRGIGNSQDREKCSKWANRYKGAVRLGGFLYYKKKPKNWCSESWVSGCLP

>Lotgi1|159264
MLYKVLIWSILVMLKLTNCVEFSFYSTDARGNNTIHLRSGSTTGTVVRLGGGKTVSFHFCLRQKTTVFVK
DIVFSNDGKADECFLYLDDFLISSFASRDLTSWGTRWNVFENATINKGLELLRGWHVLKLKLAAGDALEI
DRVQADFSDQRLSKDLLDCSLMCQSTQPYIAHGNTYLPQHGVASQSSYPTKCAEEDNVKIPIVLQGILEY
SVTATLPTYRSFENRRGKNTAGCSFLPHTYWTFKNVVLPSRVTSYEDDSAVMTIMNESTLPKWSKIATIT
FALRGQSEGHIDANIGSILTILIEPVNTIVAAEVTVNGRAGSKLNLPTFAFLPGERLKNVSIPDFTWSET
LDNIVTLSFTTQDDASIITVAELRLERRPMKPERTQMVFFNEKIIVEVVYMDFWWRAPESMNITMAPNGL
PEAKSYDGVAYFRISRPVPWSKKSFAQIFVMYQDGNVRLLQLPPPGLDWIPFGTSVIIGATDPYDHRPYA
PISNVQIDPINSIMYVWYNDGNYAEIRLVSALEETQIVVSNLRFTQDMSSHPFATFRSMYVEDGFSDCDS
IIIDGQDSYHIMDNWLPKSGKSFMCFRRCESKHLTLSPDILLKIIKTKYGHVHTWWKPFLNLQKLPGTPA
YQFHRFS

>Lotgi1|159314
MAARKHELVLVLTSVLCFVSSIVGDPNVPSDSQDNSALTQDDFAKRGMDKFGFAGGVGKRGLDKFGFTGQ
LGKRDMDSFGFAGQLGKRGLDQYGFTGQLGKRGLDQYGFTGQLGKRGLDQYGFTGQLGKRGLDQYGFTGQ
LGKRGLDQYGFTGQLGKRGLDQYGFTGQLGKRGLDQYGFAGQLGKRGLDQYGFTGQLGKRGLDQYGFAGQ
LGKRGLDHYGFAGQLGKRGLDQYGFAGQLGKRGFDQFGFAGQLGKRGLDHYGFAGQLGKRGLDQLGFTGQ
LGKRQMDIFGYRGQLGKRQSIDKYSFLGAGIGKRSVKNTAGIKKDDA

>Lotgi1|159331
MKILSLIVLPLMAIHSTSGQEDIWLLLCLLRNCYQTPTQQTSYPSTYSYNEAFRPQQQQYQQYTSTQQQP
YQQPTATQQELDTIQPQEPNIIQPQQEPNIIQPQEPNIIQPQEPSIIQPQEPNTILTDTAQRQAIIAQAI
ESLKQTNTIENQQQSSNLLQQPDATQLLTTNEPQQLSNLLQQPDTTQQLATNEQQQLSNLLQQPDATQQL
TTTEQQQLSNLLQQPDSTQQLATTEQQQLSNLLQQPDTTQQLATTEQQQLSNLLQQPDTTQQLTTNEQQQ
LSNLLQQPDTTQQLATNEQQQLSNLLQQPDTTQQLTTNEQQQLKGYNGNIGYRVMVISLSVNVKGKYI

>Lotgi1|159383
MGPLHRRHARNADEYQRSNEVYGRMRSLLMLLRMYIGKYPRVDIIHYINWDRTIIIDNLFYTRPTDIWQV
RKVLRAAKQLKMRVRATAVGHSRSPLYVDEGNIMMDVRDLNRHDGPRLQLNQPNQIRNYTTVTAVTGVIE
KELNAFMVSNKVTILAQPLNDVESLGGMVAASTHGSTWDAPTYSGIVRDIRLMDGAGRLRKFNYENHPDI
MKAAICNLGMFGIMYDITIEVLPIVKAKVKNEFVKLEDLIYDQNKLRETVTSNFLTEISWFPFNSVTPEE
ATDYQATGTIPAAWNAKRDQIWLRTINIVNDTEVGNNEIKPATYLPTNGSLSGGSVEGLLRGKAALDVAK
SLEQVTYHYLVDAFPVILPPRRGSETSAAFMLNIDNQFIRPATGLQFIIEYAEGQIKRNGSTPLNALLPR
FFKNYECDLCPGNHEIKMPDDSGRTLVIDFLAPPAQYGFYPAARKFVERFRNESVRPHWAKRHDNIPGII
QIIQNVYGDNIHHFTRMRTLANVDPDDMFMNTYLLQIFGRNFENMAETMTTTAAPSGFPIPNRNPS

>Lotgi1|159694
MKLMYNNSRDWISVTTYDCLGTDFDIIEPFPSSTSCDDFNALRYVIYYECNGNDADNEPCSSLFNAPKCV
TEHLNDLQLNCNQEKVTMLLNQNRDSVFNRSTVKACEDKMAPLINGSCYGMSQAEYHNEVPPCFQSLREL
KDETTSLNSTCRMYLEGTRCLERKANDGETCSASHISRVLMGQMEYAKSLGENGLSAMLFIYGSAEKIGR
VAKCQEHMESLEKMVNICDDEEYISGTIFSNLCFYQPKQGQNQCSITLADLLQCTIRTVQRLDSNCTATK
IEQAVIGKINETNSNITVCDNEEYCSSALVKKEDILVCLRFLSFINYTDITVEDTCEFYGEGLECMSYYL
RYLEVFCQPGTLSIPTANYLLDNKLSEFDFSVCEDNLTLEVVPSTRPLCDNEEALLKYTTSTCVQPVLND
VSEMPDSLCTLLTHISFCVVKTLHESVIYCTPRDVATVLIENAEFVQAKYPSLNFTGCSVPDFNVSVETT
TPSAIVNTTCKWDDITESIPKSCPGEIMDVNSTHIDGKCEKLSQLYGCIQSSLETRGIPCPMSLVYELFK
DHGDGVMPYVGINPRSCSGVEPMNKTCSAVNQLVIDPNAPEYVLKCFSLVFVSLSDDIDYDNACRLLAMA
MRCAIKKSKMLGYDCTTDNIRPAVYSYTSLVFKSFNFDPDNCTAPIETRSICEAGDLMVLIASSSPCTYY
ANLNDQPACQSLSMLVDCVSTRISTSGMFCSKSTILEYLVDNIDMFELNSTFNFTTCLEKDVVEIPPTNL
INCSVLPAADVSTLDTCQASIKEFQEAVNGSVKCSILFDVMRCVASSSFYMGYNCSINDITRLYGSSVLQ
GFNPENCDIPSEHDVPRGDNLCTDGAVFEYFITYDCKEYIPDPHRIGFCGSLMGMANCLDGLLKVCPKYE
INKMIQAQPFMMYIGSIDDCKDEITTTPSPHYTSTTPYRNTTICAWESILDTASTICPDQMLKLAQNDSE
KCPKLTSLAQCIHIAMVARDIECSMSTFLQLTYQNADYMRQTFNVEVQACLDDNQLLYPPLYVVDRGSLC
SSPVVYDFVSNVTCKDSVKDCNLATYMECLANNITRLTNSECSMQNFTPNLAVDTFLQTYFSKCSNDTSD
LLSNGCINPLSTADMTSISPCLTPIILMNDGASCSIYAQSLKCMTTKLGMNCTIKILHRYIQTVFNIVGH
ISGNMTQMSAIPRVAEICNNFVSNLTVDTIPDICQHGDAMINMIKRLPCIPQSVRNISTPCLYLVPTIRQ
CIQLASNMTGCKAEDIVQIITTNTEHLNDFIPIPVLEKCLGNGTFEENCPIILPNQYNTNIRSCLTLSIT
ARATPNPVSTEDVCRMDSVAVKCVKEKGRIVGYDCQTKSIVQLIDRTADITVDEIEGSICDQSDIMVILA
TSYRCSMTYFNLQSESMCSLLDKMTRCVSRLLLESGMYCDNIKIKEGLISQTRRLQPYFNQTKQSTMNES
SCILATDEVSYYPVNMTECSEMVVSGFDMCQHALMSLNQTQGTEQQCRVLEDSMKCLVYASQLSGYNCTA
DDLKEMYINNNTMLSTVYDTFSQSCSGPMEIPRLTSTSLCNTPFMYHYMIQYICSQFIPGNSDRMPCSVI
QDLGSCIKSALSTEFQMTCPSYLIEGHLQRQPFMTYIGSVSVCSNQSSGNLQSGCEGVSVNSWHFTDCNQ
HYTMINQEPEKSCLHWEKTIHCVQTNVYNDGKYRYCKTKDVLGSLVNGIELGKILPNFDPEPCTKEMYEN
LPEDSCDEMMLYSLAMNKCDPKNNICGQEASIKECVLSDLYSHRSGCEDKIDEKLWYLISRNNQNCSEDQ
YSIDSRNQVYIFQNKTTSFICGLDWNDTDAEVLCKQLGYSYGVGKSDTEFEENSGFTYNCTGNESRLEDC
PKHFNRDCFFQNKVAKAFCYNDDIQYGLIDGQSANEGRVTVVRNGVKGYLCSGYYTTYETNSVCRKLGFA
GGDDLDDGQILTKSLDKLWKNTITCPDSSIDFAGCARKPWDVNPLPENESNYCYKSMAVYCHNKTRLNTA
DRNNTGMLMMYGERNGQTRLSPVCKDNINQDLVTAQCQYLGFNDGGELLDVNPFVSTFSSFGVKINSCPP
TANTIEDCDIGYDQMCTQGPAILHCFINQANHSDGDMKIDTTGRIWVYKYDLWGTICSEGWNDKAARSFC
RSQGYDSGVSRELSYLSYNAIDTKWLYNVSCFGNETGFWNCAHKYPTNDEYNVCRYADDAGAYCFNQSDN
PYFILRDGVPHTPGSLPDYGRLYFSVKGEEGALCAPRNVQLPRVICKQQGFDYGEYFEGDLPSPRTSISW
RGDLRCRDGDSMVLMCFEDGVNWIRVDSTSPSEISCDGHNTVQVYCYSDAWISTGFLNTTGMITVVDKTE
QPIVLCENQINREGLNVFCKSTKKSAAQKISFMQYPGYHATGSIGYNCSGGELYLSRCQINTDVQCEGRP
VVVRCDDDYDSGSIKDLVMDRDSGRLRLLKYGVYGSMCADQWTDVEADVFCRSKGYIKGYAKTLISNSRV
AQFHSFKCYGSETSLLDCNYLNSPTKTCNDAAVKCITETDDFVISLENQNEFEGYGKILISRSGVTSYFC
DTGYLSSADVENICRHLGFAESEVLDVDTKDQQTSVWEVDFECNSQNLSLYGCINSDWKYESWNASEINP
SRCRYDIPQIRCSKPVNGIKLPDLNTRCENDTIYEMVDKDCDDVIDNITAEVRTSQKSACQFFPELVQCL
AENLISKDIYCTEGQVFSALRQNKPEIMSIIGGLNTDNCDGMTFTPNADCASLPLFSQLLPQCFNIPNEI
ITDPTEIAKLCSQGRELLGCLAVKTREVGYLCQADDFMTLMAENQHYMTQKLRFDVSFCIQNPTQQTTQG
TVMSTLSSDVHTRCLNSSIYDMVDKDCDDVIDNITMELQTSQVSACPYFPELVRCLSEKLISRNIFCSEI
QVFTTLRQNQPEITSIIGGLNTDNCDGMTFVPKDACSSLPLYGKLLPQCYDAPNTMITDPQQIAQQCAKG
YEMGQCLLKNIVDLGYTGCTVDMILASFMQNPEWAQTKLKFDIAQCQQPPK

>Lotgi1|159735
MAMAHDLIISDETLDGLASNRQYIADIPYTMDIFPDTLSKPNKKGKAKDAEFEELDLQSHKPYPMVFRIG
PNTNRRRMWCWLKAFWVFYKYLKEKKDYDIIWENKYFTAPPENKLRSIDIIVNHIKVQEYRVCFFVTTGT
VHAQGKSLNKYEEHFPVIKRLFQKMNEDVDELTNDFENAVVVD

>Lotgi1|160173
MAILRSDRYRMIEWTVCVLLFIYLSIPQTVTLPNGRVPAYDPLCNIGFAPERFMPVFWDCSGFINCDPTP
LGRYEAIWENCPPQLVFSSRGRNCVTSSYCPDGKAASVSFCQSGSTPNLAFKHPDSCAMYYQCNTTKPNS
NLRVYENECDLGMLFDEKDGKCIDKRLVDCGDRPLPQGTCGYRKLCKLPSCRGLPNGYYPLEEAPFTAEY
FECISEEFIAVRRCTEASEIFDPSLRRCTRGVLPGKDFTT

>Lotgi1|160356
MDILLSESNCPNAIAYINASPSRCPPAPGSDSQLCSVVVTYTPTRVGYRLTKYNCQKYQQQQQNTQGSVG
TVSQGRATQASTLISPPSFTTSGHLSTITNPPNTGSPNTITVSVPNLRANIGTNPQQITPNQAFTQAGQQ
NLRPSIGASQNLFQAQQPIGTAPTSTGTQVGATTNVQVNTGFPGSTMGFNPGTTNAAGSINLTGLGPRLP
QTNRLQNPISGVNIGPTNPGSSINLRGMGSMLPQTNLPQNVNSRVGGSVQTGRSQIAVPGQINLPGQMQT
ISLTGTQTQFTPRSQPTNNAGITTAAGIPFQAAGIPFQQPQINPQNPNFRASNSGQMGQGQIAGQGQIGV
PGQRLGGPQTQFIPRAAGVNLQQTGQIDSQVTAAANFATNAYNAKIRQQFSTEDKWYTLIDISNVQRQIR
SGLCNE

>Lotgi1|160410
MNLILVTICAILLTQVYGDDIYGEVTCDNIGEFFVDGQVVASSNDWKVGSQVSFPDTAHVLAFDCLDEGG
IGGIRGSFSSGMVTDSAWKCSTSDDEGWSGLGFDDSEWQNATIQTHSQWGNEPTSISSEAKWIWTAGDTA
DRHVFCRRRLRSVNGNGIYGEVTCDNIGEFFVDGQLVASSNDWRVGFPVVFPARAQVLAFDCLDEGVIGG
IRGSFSNGMVTDSAWKCSTSDDDGWRELRFDDSEWQNATIQTHSQWGNEPTSISSEAKWIWTAGDTADRH
VFCRRRLRSATSKKVKTFESVQ

>Lotgi1|160701
MRSFGFALTILFATQVLCQRRELETNILAIAKAHNEVTTDHPSQHIDVSVSLMLTNINNFDPHAQFLDAN
GWLNLQWADEHFGWNPADFGNLSKISVPCKDFPKPDIKLFFVAHDGVVVQGEFNCVVSSNGLVTYIPQVS
IHSHCPIQNPTSDEFTCHLKFGSWAHPCKDLSINKDESKLDVSVFKSNWRFEIIDHSSEVISKKYDCCPD
IYCSVDMELKFKDHSRTPKTKYYYFSKYNN

>Lotgi1|161608
MPEIQQTDDGGEVETFAFQAEIAQLMSLIINTFYSNKEIFLRELISNASDALDKIRYESLTDPSKLDSGK
DLQIRIVPDRENKTLTIEDTGIGMTKADLVNNLGTIAKSGTKAFMEALQAGADISMIGQFGVGFYSAYLV
ADKVVVESNNNDDEAYIWESCAGGSFTVRHIDNPTVSRGTKITLYLKEDQAEYLEERRIKEVIKKHSQFI
GYPIKLLVEKEREKEVSDDEEEEEEKKEEKDDEGQDKPKVEDLEEDEDADKEGKDKKKKKIKEKYTEDEE
LNKTKPIWTRNPDDITQEEYAEFYKSLTNDWEDHLAVKHFSVEGQLEFRALLYLPKRAPFDMFENKKKKN
NIKLYVRRVFIMDNCEEIIPEYLNFIRGVVDSEDLPLNISREMLQQSKILKVIRKNLVKKAMELFDDIAA
DKDNFKKFYEQFSKNLKLGIHEDTTNRKKLADLLRYYTSSSGDEMTSLKEYVSRMKENQKSIYYITGETK
EAVQNSAFVERVRKRGFEVIYMIDPIDEYAIQQLKEYDGKTLVCVTKEGLELPEDEEEKKRFEEAKANFE
GLCKVIKEILDKKVEKVVVSNRLVSSPCCIVTSQYGWSANMERIMKAQALRDTSTMGYMAAKKHLEINPD
HPIVKTLKEKADADKNDKSVKDLVLLLFETSLLASGFTLEDPTSHANRIHRMVKLGLGIDIDDDGSGDAM
EAATDDMPPLEGDDDDTSKMEEVD

>Lotgi1|162078
MGFLTLILGCLMVIPTSSRGLSPLTEEMYMMNPGHAYSRNLPRKTRCLDSYGDYYDSDDDDRCNNGDDSV
VVRAYDKYKRYAKAQYDDRICQPRIKGDCEYETEDGCYRPYLPSARAISKGVHSKSDDNNGKKSKKGSGG
SNKKKGKSKSNRKSKSENGILSRIVDSKKSGYSPSVYYDDDDDDDDFDDDLEDRYEYDDDESRLTELFRV
FSVFIEHDMYSTAVEEADDLYDCCDELYDDDGEFRDNARISDRCYAIPVPYGDSHFKSHCINYLRSKAYD
DVEDYRHPREQINLKSPLIDASVIYGCDDETEYELRDSDDDGYLATSDDGYLLPEGDDDDCALCGDDDYC
FKAGDERVHMYPGLTLMHTIFVRLHNVIGSYFDEDTDFDSETRFRLSKKIVAAILQRITYTEFLPVLLSD
DIYDEYELDEGYYRYDSDVDPRIANVFAHAAFRFKDAITPNYYRIGDDDIPARQLYNSPCLLFDEDADDF
IEDLLLKPGRRRTVFVSDEVTDHFMEEGDDSFDEVANTIQRGRDNGLAPYNLYRRACGLYIVRSFNDSVF
GSNGAALSKIYNNVNDIDVYTGGMAEENLPGSSVGPLFANLIARQFRDLRDGDDDFYESDDDFTSAQLFS
IRGISMAKIICEVLDLEVITVNPFRVPSYMNPRIDCDDLPDLDFSSFYDYEFESTFEYSSEINSIVDGVL
PDVDSGFPTDTEETKSEPKQPDTKPEQPSVSKPDGSVNGIVPGVSEPKPKQPSGSKPDGSAPGLKPGGGK
PEGGIKPEPQVPITNLGSSTSQSSSYISITNLYDILSIIFNLSHIGGTGKGYTDRVSGGVGIGASGGAGG
VGGAGGVGGAGGVGGAGGAGGADGASVGAGGGADGGAYGGGYGAGYGGADGGADGGADGGGYGGADGGVG
AGGYGGAGGGAGGGDYYSDSSDSSDSDSSGSDSSESGSSESGSYYTGYNNDGSLGDNGRGSSGHRYSDHG
SPGNGSPDNGTPGSGSSRYTFSDDGSLAYKSQDNGTPGRKATNYRFSDDGSLAYGAQDNGKPGSGSPRYR
YSDDGSLGNGFPDNGASVGISPSIESPGGPVLGSLEDELLGSDSSDEDDIDDGLGGLGLGAGPGGPGGFG
PGGPGGPGGIGPGGPGGIGPDGPGGIGPGGPGGVGPGGPGGFGPGGPGGPGGPGGPGGPGGPGGPGGFGP
GGLESFGPGGPGGPGGPGGPGGPGGPGGPGSFGPGGPGSPGGPGGPGGPGGPGGPGSFGPGGPGGFGGRG
GLGGRGGPGGRRGFGPGGRGGLGGPGGPGGPGGPGGHGGFGPGGPGGLGGPGGPGGPGGHGGRGGFGPGG
PGGPGGPGGPGGPGGPGIYIPGIPDDKKKPDTPKPKTKPDGSVKTPKHKPRTDKKKKPDDKPKRKPKTSR
KPKTSRKPKTSRKPKTSRKSKTSRKTKTSRKSKRKSTRKTTRKSSRKVSRKTSRKPRRKITRRPVQRKQP
REYKQESPEVEREHSAPSTTNVEIYRDIIKILITSLTSSRGDNGKSGDDGSGSGNGGGDDGNGGGAGNGG
GAGNGGGAGNGGGAGNGGGNGGGGNGGGGNDNGNDNGNDDCHYDDDDEHRNRCEDDDDYREKCCDDDESG
GSGNFDLSSILKLMQGQSGSSSSSSATESESSSTSTTPSTSSLDLSAILSTLSGRSQKTRSGSALDISSL
LGVTGSRPSVATSRGSGLDLSAVLSALGGGKPSTGTTVTSKPSTGTSSAPGLDLSGLLGQLGPILSGLLG
PKPDSKPSTGSPSTTSKPSTGSSSGPGLDLSGLLGNLAPVLSALTGGKKPTASSKPTAPSTPSKSTGSSP
GKGLDLSGLLGKLSPAPKPKAPKPSIGSGLLPGLDLSSILGKLSGGKKPISGSGKGSKGSSRFCRCALSC
SCKSIDYGCVNIGCK

>Lotgi1|162562
MKTVWISVWLLVAVLYINTGMAQEGDANNADFVPVQADIELTSRRQRGPCVEILSHIKFLTYKLEKLTNQ
VHKIPFDIIEARKYYGRRGPPGPPGPPRPPGPL

>Lotgi1|162861
METEIFVAVFGFVIFSVNSASQVPSTYTIKSSSVCYGSDPECTRHFLSCDKKTSVIGLFQGVYGFKPLGS
MCRDVSACRTVDPETCCTKQKDDCGVVFRPGDLNQLYSNCSGRPQCSFDAPRLTAKCSTQTYRSISVFSD
VKYTCVKENQLVTLGDRKTIVGDQVYVIYRDKILSKMADVVDCQCLVLSRNGSKVDIDIFALDIRLNKTI
EPGCSTVSFIKDGEVLREMSCSSRKFYHSFEYILRTSTPLRAKVTLNKKTKPTNIWFGFRGLNGEVTLSC
SYVSQVIEPETSTSPTTVPKNIETTSSHPAGQHLDRLVSSISSTRMVYTQPVSGTTSPTVGDTDAISTTT
FTDSSTRNESRSNGHSSSIFTPPTDVSSDFTSVTIVRQTIDINASVSNTEQFYDVTSTFDDVNTTSSDAI
LNSDFNTKYTESSDVSGKNDNENTEYNDVHTKSENAEIEQDKKIESEQDGSIFQDSRIMMAGGLFGGCVV
LIVFISALYCYVRRRTKREAEMSEIFQIEDGDKSADHVYHVKDPDNFRHSSIHSNIQSTLSESSTDPQCL
YSQIDDVRRHSEIVYAIPNKKRTVHSLNSVTKVNSTSSQTPLANRTSLNSTSSNPTSHNDYFDLEAETFS
TETSDVMSETLSDDGYNHLNEHQSTAVEQQNDYDSLTPPDSKSTNL

>Lotgi1|162872
MNGVLRPALLHIIEPMKSLWLESSTPGSLTLKLPSKTILTSQYVLKVPGKQGVVFENEKYLSVSRQKMTT
LIQTDKAMYKGRQTVNFRVVTIYPNLKPFKGEVDVDITDDKGNRMKQWKGRSSSTGVILERLHLSEEPRT
GTWFIKVRIPSLSGYSKQQSFLVQHYELPKFEVKVELPPFGLHSDTEIHGTVKATYTFGKPVEGHLDLRA
YAGVIRDSCGMEAKSVQQVSKINGEEKFIFSVADIKKSRSYWNNLSNVQIVARVTEKVTGKTLNGTGEIS
IYQSKYKVDFLPITPSTFKPGLPYTAYVKVTTQDGVPVTAQTSRDKIEVYTCADFTRQDPDQNKYACHQF
QGTYALPKQSLSPTPSGIAKVDIGEIPVNTTSIKMKAWFKEIQQQYTVSSAYSKSNNYIQISIKPSTNKI
KVDQELEFSILTTEPVDRVHYMIKARGKVHSVESHNMLNPQSSTVKIPVTTSMSPSSHILVYYTRGTGEI
VADGLTFSVDRLFNHEVSLKYNREKATPDDSIDLIVSGKPRAQVFVLAVDQSVLLLKSGNDLTQDKVKAE
MEMFSDVPNAIKYPNWRYGYQSSASRFQQFFQEAGVTILSDLDEFRQTRRKYRPQQVHYGGEARGAPGMP
GYSSAPLPIAGLAEPDRVRSVFPETWYWENKTVGADGTATFNAKAPDTITSWVASAFGVHNNLGLGVAAE
TASLLVEKPFFVSLNLPSSVKFGEVVAIQAIVFNYLDQAVPVTVSLTNSNDFYSVDILSNGDEQDSSEDK
SVTVTVPSGSPTPIYFPIRPRIRGRIDIEVTARSFLAADAVRRQLLVRPEGIRREKNTNLIVKMSLKNDF
EKSIDFNPPTDIVPDTMKIKLSATGDILGLTVDNLRNLIQLPTGCGEQNMMKFVPNIYIADYLYTTNQAE
DNLVRRIKQYLELGYQKQLTYQRYDWAYGPFGESDPAGSIWLTSFVIRSFQQASEYIYIDDDKTASSISW
VLDRQNLDGSFTEQGTIIDRHLQESTMGLTAYVLASLIEIRDNVQILYKPYNYYKNETIELFNNVTRNAT
RYLEKNIDSTTDVYELAIASYVLTRTGSPKAGPAFTRLEAMLVSRGDTKHLKVKKETKNQPKVTNNDVIT
SHDIIATSYLLMTYLESGDIQTSFSVMKFLLSQRNKNGGFKSSQDTVVALEALSKFAAATRPADFNMGID
IRTDTGEVLQFKVHSQNALVLQQKPLKGDVKNIKITGRGNGVGYLDISTVYHVTGDSTNTDFDISTVLLD
DNINGFTLMTCCKVLNDEPTGMATAKVQIPAGFEPDISNINVVGVRKVEKSGNDVNIYYDQIGETSTCVS
LQASRSSMVSSSQKCFVEVTDYYQPSKSSTVSYHPRKLKNSKVCDVCPDCNMNCM

>Lotgi1|163448
MLLIIAVCALLVISQSLVSGESEQKRAISIPLSQVQIKQIISDDILNSVLETFKDGIEIQILNPTIEGNS
LKFDLGFKRKSVQSLRDDNRQEDEEQGEKRNKRHRDQSEERDPEEDEVDDDTHEQNDQDTIIHDQGFNTG
FLSFGDSFEMMDTSMIFQPTGQFTPHVTCGELMSRGNVSGAGCVKESCCASKQQVHQPGVCQGRDVCCFS
ANICRQEPTTQPPTTQLTTVGPIDVRQLTTAGPVDVRAPRDNCTGLVVQGSTSIGCIQNGCCEGHRQVAR
FCPGTDVCCFSKDFCAAKAECSRRSKQLACRILDRERDGLITLAMNHSSSGHQDYAYPRLNLQHTCNNQK
SQRSSYSCPDLCKTSPAPGGSTCLSPKMLQYIESLIISRFNGIYITAITGGCHKCGSKHYDGLAVDLKKQ
GDFQKFLSRCRSMGGKGLDSDDHINCQFFE

>Lotgi1|163596
MGCFRRKEDEDEKVRKEANKRIEKQLQKDKQLYRATHRLLLLGAGESGKSTIVKQMRILHVNGFGPDERK
QKIEDIKRNIKDAILTITGAMSTLNPPATLENPDNQFRVDYIQDVASQPDFDYPPEFYEHTEILWKDKGV
QGCFERSNEYQLIDCAQYFLDRVHIVKESDYTPTEQDILRCRVLTSGIFETRFTVDKVNFHMFDVGGQRD
ERRKWIQCFNDVTAIIFVTACSGYNLVLREDPSQNRLRESLDLFRSIWNNRWLRTISVILFLNKQDLLAQ
KVMGGRSRIEDYFPDYVRYQTPFDAVSEVGDDPEVVRAKYFIRDEFLRISTASGEGRHYCYPHFTCAVDT
ENIRRVFNDCRDIIQRMHLRQYELL

>Lotgi1|163637
MKLFTFLLLATFQALSNAASIQQPLQNIQQVAHVDPKVKADIGEVIQDVLGDVAETLVDIQAGEKVNPAD
LIGTVRDGEADIAEIVAKALSATTEAPTDVIDTIQDAQEDAADNMADMIDTVQDARGDAADMIDTVQDAQ
EDAVDNMADMIDTIQDAREDAADNMADNIDTAQDAQEHAVDNIADMIDTAQDAQENAADNMADNIDTAQD
AQENAADNMADMIDTVQHARGDAADMIDTVQDAQEDAVDNMADMIDTIQDAREDAADNMADNIDTAQDAQ
EHAVDNIADMIDTAQDAQENAADNMADNIDTAQDAQENAADNMADIIDTIQDAQEDAADTMADNVYTIQD
AQENAADTMADIIDTIQDAREDAANNMADNIDTIQDAQEDAADTMADIIDTIQDAQENAADNMAGIIDTV
QDRIGDGIDPTRETYEDAADNMVDEEDSMDTNQDIIDDIRETLSEITETSDPSEKPTIEEIIDNIINVEP
KDLVEEIREELEEIADKDSADVVDKIDIESLTDEEVKGLIDADQEQLVGFLDMQLGANELKKNASPRVRR
KRWVPLAIAAGRMAFAGGRALFKRFASKGITRSRDRITKHYSRPGNYFSGLREFKNLNPTNVKKIGGSKF
NGWTGTSGKVQIR

>Lotgi1|163670
MTKFLSVFLFILPVALAWWRPSAHQTWQWQLDNSIDTSLNVQVYDVDLFDVKSSDIHAIKSHGRKLVCYF
SAGSYENWRPDANQFPASTLGNKLEGWDERWLDIRKDSVKQIMEARLTKAVQLGCDGVEPDNVDGYSNKN
GLGLTSNDQKQFNIWLAQTAHSKGLSVGLKNAVDLIKDLEPYFDWALNEECVEYDECNKYKPFIDHSKPV
FHVEYVDHHSQGSSKKNHVCRSSGRPHQFNTLIKDWDLTSWRLTC

>Lotgi1|164755
MPNCPRLADPQPVIITIKNAAELKLSNYDTSLGTVTEISCLGYPEYIPIGPKSLKCLSSGSWNDSIPTCE
AARFVTSTTTTIEESDPTVLVDSDISMLPIICVAVLLALVFLVLVILVACTVRFWKKPKSPQTEASTFSE
RNSQLRRSEPNLYSRPPTMFNTRQYADSWDSVSVDFDRRGGAVPDGDAGYDFIYNGSIVTAINSNTGNGR
PDYRNSSPKHWSNSFSTHAYREPKQGLQNRPHPDY

>Lotgi1|164956
MAPVPFHLSLSNLPILSAFLSPNFAPFIPVPSQPLPVPATSESKASETTTPAAELTSQRTTTVAESVFTA
SIPESSPSSNSSDGDVLISAAAVKELKSTQDDNKLDKASKTPIEAPKQNLPVESPHLAISTSTAAPEFFP
SSFNAQQYLSVDSPRPIGIKNAKKPGDPVSKSSGIQSWKTGESSEPKTTEDNNVVPNTVRGHMTRKGKIF
KDLIWDTILALPSAPEIPESTPHSDVTPVPIVISPYTRLRYVPTTSSTQFQPITQNVATSPVPKQPIEHH
VTTSSVLEQPMEHLVTTSSVLEPPIEHHVTTSSVLEPPIEHHVTTSSVGEPPIEHQTTESTVLEHSVRID
STTSSSREQQMSENKNSDDDKKSSNEDQDDVSQSSTPDSKTTDLDDLTTVSLDWDSFKPDETSPMTASSS
YRQ

>Lotgi1|166131
MARTKSESGNPQTEGYILVPQVVKVPKRGSKKQSTSKRQRPSNVKRITSIDLLSDLNLNPSKDRLFNLTR
SPPRDRFTDYTGRDADNKANSPRNRLSDLSRSSSRDVITELNKLSSRDRESKSRTILPVISTDSRVSSSQ
IETISQILNVPRSKVLAKLPQISRIFSQAAKIPSRGKNDLSKVPRLTPNRSKEPQSVSKIQPAPRKYPLV
QQQSPQQQNLQQKPQQQQPQQQQPQQQQMAKLQIKQQEVPRLQLQQPDIPKPVTQQTMPVFTTNPKIFNS
PQTPDMASPPMMKAFTDGSERGMNPGQIADPMNPIPGPMDPASMQQMSPDMPPYPPMSQPSLMQQMTKTF
SDGSQISSGSQTPVVGPPMTPDLMQPMPPDLTAMQPMPPDLTAMQPMPPDLTAMQPMPQMGPDMPPYSAM
GQAAVSQLMPGNQMGDMSFMPPPDMQPMPHGFQDPAMGMDQFGGNVDPACALGQVYATCTMNRIEEIKVY
GSVDFSQQVDPMCTPIGNLMVNVKLFGFNPENMMFEHGLHVHEYGDMRGHCSSAGRIFNPYQMAHGGRQS
AVRRLGDFGNVREDAEGNIFQTFEIPNTSIIGPLTIVGKALVIKSGPDSLGAGGMPLGAPGGGSGYPAGC
CVIGKSDETRSAHIYNQMPVGHINMVIS

>Lotgi1|166196
MRIALSLLLLLSIVTDVEPLIREAPLPKQLKECYQKYSRKSLASVVGKSLCWYCETSLRGRMNPPAEPMV
LPNRRDYRRLAEPLINRRVKRQAGGSTCIRKEYRMLTSAERDNYHNAINALKQDTTMTPNMYDAVAMFHV
GDASVRAHGGPGFLGWHRMYLVMYERALQSKVPGVCIPYIDNTIEAELGDDGSYLWSDEFLGTPNGVVTS
GPFANWNTPIGELTRNVGNQAFPMDKDILNDIMSRGRIEDIVSPTAELEHDIEYHHGSYHIHVGGLMESI
DTASFDPVFFMHHAYIDYVWEQFRQKTLAAGGDPTRYPESNDLPLHTGDTVINVIQLPTGNVTVTQRDMY
ATLTDYEYQPSPECSRTNPDCGSIYLACNRTSYRCYPVNPSLQPPVNPGPPINPGPPVNPGPPVNPGPPV
NPGPPVNPGPPVDPPTDPWTPVDPRPPVNPGPPINPIPPVNPRPSNCIDSNRYIKAPRTCQNTFCIDGVC
DTNKWSYFPVKVISNRAPEFSGSGSYPVRNGKVMTKNDIYEPKAYTAVNQYVRPRAVEPKGYGNCQDTHG
IGQIFISSQGINYEGYYSESSIIDQRLATSISIAYLAVKDIGISGKSTALLRAFDQCGRICHTACRVPGS
NPAKYRPCSGVVDITPDFPKQYSSSYGESLLQVWGYKQDRECPIFEGEDFFMSFYCDYKDRLPWVESGPV
YGQTQPSPLIMPIFQPKPVVPPKPKAVCKVNTKCTVEVACESRKCSTYGHIILETILALGYPRNSV

>Lotgi1|166451
MECYGCNSECSRCVRQSKSLEELISELYNGLFQTEPPKAVPDLPGYYSNNQYVGRRSGAAANPHYRPSGM
DISYGCCETDMKYETPNFTRINNNNYTLVHLRGRYQFVPVGKCRSSLSCSHGECVQKYRAHWVLVYNNSE
VHAGPPVSFVPIKVHSHCECLNIGRPSG

>Lotgi1|167423
MMQTLLRGLCVVVLFWGYIKASADFDCRRTSQTCVTGTCDDVSGSCVCPTDAGGSPSHTNKDCGLELAKV
ASPATLCDPPCLNGGQCFEPTADTYMCMCSEAFYGSQCENPRKQVECSGDQITINYMPIPTFSGDIFILD
NRNTPECAFTEANGMYTATFTYQQCGVITTNDQPNVGDTSYQTSAAVRFNANIERGTDMKLTAECVIDGS
GQSNLNNNIGTVSVDQRSNLTEETALTQYQPVSFQLQGKNGNPMPVPVNLGDELRIYIPLADTGKYTKLK
ITDLTTNNGMAAPDMVTETLIFNGCLTDIGEALVTGDISSDPAIPAIIINFMAFRLRGSPQVKFEAKVKV
CEAADTSCEPGSCPTPAPPAPVQPTPSENPGRKRRAASDNEVILHETLTVLDPRSNEKLRLPHNKSDKKS
QQNADPQQCLQSTEIMVMVIVLIVAVVLLLVITTCLAVKFMKQRAAQVKIYNSDMPTGNNTVRIPHSAF


>Lotgi1|167578
MLSWLVLYLLAEFSIHSGESFVIQPVIISDPGPGGIYPDTSLSSGSTIEQPEIKLEMFGMAAPKDTAPGS
FVPPTLTQNGQYGSPEMMNGQLGSSYMVNTGQVVSPDMMNNGQMGPPDMMNMNSVQVVSPDMMNNGQMGP
PDMMIISNGQVSPDMMNNGQFGPPDMMNMNNGQFGPPDMMNINNGQMGPTDMMNMNNIQVVPSDMMNMNN
GQMGPADMINNGQMGPADMMNNGQMGPADMMNNGQMGPPDMMNMNNGMMNMNNGQFGSPDMMNNGQVGSP
DMMNMNNVQFGLPDMTNMNNGQMGPPDMTNMNSGQSGPMMNTVFGQQPGMMNNGQYMQGTVPNSGLKLSG
ATSAQKGTVPNSGLNLLGATSGQAGTQANTLLVKPEPKPTTPNPSPGFPSFDDRFHLGLPTTTPMPAEYE
APEIPEVPPKSNTTSQQPTQKTVATNSSTNSVISPANPIDLLNQMAPLTNPQNGMTKSNLASLRSTWNLP
QKSQQGVAVPMPQMGAEIYTQVGPTAQSGPGAYKFNELSQTSNQGVAVPMPQIDAEIYTQRGPTAQSGPG
PYNFNELSQTSNQAMAAPMPQIGAEIYTQRGPTAQSGPRPYNFNELSQASNQAVAAPMPQIGAEIYTQRG
PTAKSGPGPYNFNELSQTSNQAVAAPMPQIGAEIYTQRGPTAKSGPGPYNFNELSQTSNQAVAAPMPQIG
AEIYTQRGPTAQSGPGPYKFNKLSQASNQGMAAPMPQMAAEIYTQRGPTAQSGPGPYKFNESPKKSNQGV
PQMGAQVYKQGEPAVQSGAYKFNDRGIGSAAPTQNSQSQNMQSQGSRQTAVMSPAFNDRGVQPPIMKYPN
PQNSRNNFKQQNLGDSVNLPNNHHFGKTNSELKQRNTAPLNRPSSQSVGAGAKSTKLKIEYPSSGKSFMN
PYATSSSNSFPNSKSNDQASIPLGSRNSNTGRFPPRQGSSQTKASDTPLRLASKDLAKDLANSRASSTSA
FQYTDLDPNSLAGQLSAPLPSQSTVSRTQQNNMDRQNSNGPQLVPNSYTFNF

>Lotgi1|168464
MAPPSFSDLGKSSRDIFDEGFNYGFTKLEAKTKTDSGVNFTVSGNSSTDTGKVSGKFETKYKWNEYGLTF
TEKWNTDNVLNTQITIEDQLAKGLKLAFDTSFAPHTGKKSGKIKSGFKNDNVNLNCDVDFDFAGPTIHGA
AVLGYTGWLAGYQMSFDTSKSKLTKSNFAVGYTAGDFTLHTSINDGQEFGGSVYQRVNKDLETAVNLAWT
SGTNATKFGLGAKYTLDRNSSINAKVNNSSQVGLGFTHKLKDGIQLTVSSLIEGKNINAGGHKIGLGLEF
EA

>Lotgi1|168922
MTMGDKSLYAKLIVDVVIGPILEKLEKKDISAANTLKSAFAKAEGSLPGLTFDFLRELLRKGDISDKIDV
CETLLRLGGQLDTDDFRIPRQESRFQELNSCSNELKHVLSKIPDQIYDRKQFLETIKEIANSIKKLLDAV
NKVIAEVPNSDNGSKQILEERKREFVRYSKKFSNTLKEYFRDTNQNQNVFMSANYLVFQTNVILKAVKQE
CC

>Lotgi1|168990
MMFVFWLSVIIVLKCGDSLPSRIFTIYLKDKLLSGYYKNLIIIGRTRCVVSCSIDDQCYGVAYHKYRHSC
YHYEDFPRCNSSSVDVGMITFLPQGCFIENIALNKPVNTSSMFKAFAPCFGVDGKVDIITHTYNSDLEWW
CVDLEKIYIFQSVVLYNRIDFPFLTPDMRNGKFLLILTVLTSAVHNVKAAGVCYGIGLYSRRNCGYSGIS
KYTCWAKGCCFDGNVKNTVWCFYKPVCRGRSDPEACNEYFPDSHIVLANKTIAKTSYGKCIQPDVCECKQ
NGFYSAGPFCDICSPINNCDLEYCTNKTDQLCHRCEGFMGILPGYQAYIKSEDHKECNKGCSWRSDSSRC
YPGTCKDQLFSNCNCSDGFTGNHCEKIVTKAEMLYNEVTLTAENGEMRQTPEDVNSAQPEPISWTNLLNP
VSIQYQFQSRFLRPNPQPRHAFIKDYKVGIIHGQITFNKVRTVWKWVEVPVVISIDSLLGNFTDNDNITN
ASALNLTDFADDNNWDIRALNLTDISAFNLTNNADYYCESLGMNGTEFVLNEISNMLMNKTDWSINSTDL
SLNVSNWLINATDWIMGETDWSMNETDLSMNQTDVNKTDTDIRCSIWVWKQVNVTETQTDICPASTSRDD
PNQATFACSKLLETNFSQEFLHQDWLEVNITLVVGGFVKLTNFETESNETHYFESSSLQHVYEIRFDNVP
PYHCQPVLDCNQTMLSDIDGSQQTENILSWDGWMDDDGGIGVYEIEVFSLKPAGDVLVIGESVQNHYTTS
KNLTFYLTTPSAYAIIFTTKDKAGNTQTARRILIFDDSSNITTTHNSQFLATTALPSTNYVWQQNHGPVT
IDWENRYINTKHHNGKYLAGVEQYHDVSSEYDDNNGTRTVEPVDNVLGIVLYKTYYGIDVQGGSTIQPTD
TDFTTTGNLNQSITISPTLQDGDTVKFYIRAYDIVDFYLEEIISLYFDTSPPVVKDLWLTKGDKVDISIH
EFQDLNKLVIEWIAYDLHSGLETVVWKLYDNFTADVILHGSQHIPEQGKAQNHTDCEEKYQNYSRGSDCY
CTPAVGCYHQHFQVKPGVSLDKGTGLIQGKDQGVHDYDYYIEVYVMNNAKLNTTLTIKITIDTSPPHVGV
VHDGRYGESEVDYQPDRNLQAHWEGFFDKESGVRYYHYGFSTGCLTAEDFHFEIQNTPVRFYLQEINETS
VTHATWLAPTDGQYYITVVAYNAALQPSQPVCSDGVVIDSTRPIVREIFIDQARIEAGLVSKDRKLYYIN
NRRQIHQIQNPDPDCLQKGRPIEDISLFPVERYPNQTIQDRDLCQEETLPIQYLTQSYLVEHSHIYVNWT
GIDVESGIYDYQFGLSSERDSIPDLLPFHSTNHHTWYRGYHPQLTDGTEFFIHIKATNKAGLETIQTLGP
LIVHTSKPKFTGNIDVVLNNNLLVANWSNAVVKDPGHSQLRYTAAIGRTKGGQEIIKYSDLNFNEPCLEA
LPPTCTVFDILKLDWSLHHGYKYYVSIKIENTVGLHTVISSESLTYKSILPSKGVVIDVGLNSEMDYFNI
LELEDSDYQLSTSMVSVRWYGFESEEEISRGINYKVGIKRENDSEFIQSVHVSQQTEYTFIGLKLQLHQK
YIVSVTATVVGVGSVTSSSDGITVVQRSEDLTDEVELKDGAACFQPTDLEANLYRNSTIIYCGEPGYQPS
SSSYSIKWNISNTYYNIYPHIKWSLQKQHQNTDIWLKEYEKELYTRDRMLTLPYRLEVCESYRSELQFCI
DNVCSQSVFSEGVTILETPEKPKLDILMITDQEFTQTSESCNNVIKRLEWSITDDHNGRLYTLWKNVEKI
VYNDNKIKLKLLSDGKINSNKCRRLALRLFNKAGLSTLISKQIQNCSAVDPILIRPAIVLDAVRQKNRSG
IKLEQNARWNEPDVDYTPYNDIISAVWPTLRHRNYTWGLLEGPLQPTSTLYSNPDIIIPDPCSHPSTIIC
GQSDKEYINIKPPQLLKHGRRYHVCLHADSTALQHEKWDEDLEEINSCSDGITIDLSPPSGGRVWIQTDT
NTNYQVSSNSLTVFWDSFIDVEDEGGAVHPSGVSHYTIKIGSLRYLSDVLSPVTVGLINHQVFHNLTLQN
GHQYFATVTAVDFVNRNKTVVSDGIIIDYTAPEILLNRIQTSSPYLTSLDSISACWKGSFKDSESGIKFY
KWSVGSRRSTTDILETREIDEDCDEATLDVKLQDGFTYYINVQAINSVGMSTILISRPLIVDTTPPITGL
VFDGISGDNNIADTDYISNTLPPSVRWERFHDPHSSIKHYTVQIGTCPGCDDVLPQTETRTRHNFTFTNI
RFISGIKYFTMVTGCNMAELCSSISSDGFIIDVTPPIRGHVIDGTRDADIDFQASRTFIGGKWYGFKDSE
SSIEKYEWRVGTSKGGSEILKPESLPVLEIIYRSNLPLLQHLPVDIPLYITVTAYNKAGLSSESTSDGFI
IDTTPPTVTKQLTLSSTFASILPSAIICRTGFKVEWEFTDVESDIEHQYMSLSQHLHGDFNSSMIEIPSV
LTEYVFSGLSLHDGSKYNVKVIGCNLAGLCTSSVSHDILVDTTPPTRGTFAIESNHAANIIRHPGRWIEW
NTTSLTIAWLGFSDLHSGILYYLVSVGTKPFYTDLNKDGKAVKYFHEDGRLFENEGEVQIKTVKTAENLS
HGTSVFLSIAAINRVGLKSQPIHNEFQLIHTDLRTNNHGSLVRRCRPYNCEGHCVCSEQDTTCSKPDGCI
TNDSDIKLIQVIDVTNLQSTDTVQTNYTPTNMFLSAKWRLLSNATSQPIRYEVSIGLSDEDHPSGVFDSV
TERHWFDVGQDMGTIVTLPKDKTLNDNMIYSVFVKAWYDDKRYYVYKSPGLTVISKPPTLTYLAVKELEQ
TTSNKDIDYQINNNTIIVGWKDKFNGGIHGIDYYQVYISTHPQGHNIYRSDTKVSPQQKSFSISGLKLQE
NQIYYSTVLAFNKAGFCSWSISDGIIIDSTPPSTGIIHDGLGPHDSEYQSSEGLLAASWYGFSDIGSGVV
NYYWCVGRQNDPTTCDILPWTNVGLKIKTGGKSLMKIYSGDKIYHKVYAVDGSGLQSQVAVSNGIIIDTS
PPEPSYLEFIGENLILNPSFESISDDTTTSCNSNIPEHWYTDSISCVNTRSSQHSTAHDGEVYITITDQI
QQTIQYLDTDCSYQLTVHVGYPHDILLSHHKVEGFIRLGHEINSFKLNPDLCQGDCSQLVNVIHWYKFTY
IYQPINTREKLVIGTTRNNMILAIDDLELRKINHVSLKDTNNNHIVYHPTFTPHWSSLHFNWYFKDGESS
IVEYQWALGSVKGGTRIREFTTTGERNHVTVSNLPLVHNARLYFTVKARNGAGLITLSYSDFILVDTTPP
VVIYMHDGTVDITPPVVIYIPDGTVDTTPPVVIYIHDGTVDTTPPVVIYIHDGTVDTTPPVVIYIHDGTV
DTTPPVVIYIHDGTVDTTPPVVIYMHDGTVDTTPPVVIYIHDGTVHTTPPVVIYIHDGTVDTTPPVVNYI
HDGTVDTTPPVVNYIHDGTVHTTPPVVIYIHDGTVDATPPVVIDIHDGTVDSTPPVVSYICDGTVDTTPP
VVIYIPDGTVDTTPPVAIYIYDGTVDTTRPVVNYIHDATGQEVDYQTSNVIAVNWKIEDPESGIDYCLWA
IGSVRGGYDIQKFTRIQKDENKASKEYTDREPTKVYSTIRCYNKVGLQVTVTTDGVQLIDSNELITSSGQ
ITLLPQTTTQYQLSQYCLSLQQSLGIHWRFDSNSYQSTSVMIGLSTDDYKLEKEIDVYCIVLKVGLSTDD
YKLENEMDETGINYDGVKLQGLKLKPGTNYMVNISGILLGRLNNYINQTFSTGYQPPSVKEDRDIKIAKT
LDGLTLMISWTDIFESYWKDLTYEVSLGTNQGGGDVLQWQETKDDRLRLTLPKHWKYKYLYLSLTAVDPC
GLFTTIQRQILI

>Lotgi1|169491
MVFFRLKTIVVIFTVIIVLSLFFTFENSTKSKYEEKDLKQTRTDAKILRWINKQWIELNHFCEGRNNFLR
AVLNSPAGKTPIFVHDLNDDAAVSKQLYDKGIWDPENVGLVHKYLTSYPDLVFMDLGAHVGTFSLMAAKL
GRQVWSVDPLRGNLFRLCKSIEIGNFTEQVTVFYTALSDTYSVFNFQTDYKNIGGTRLNQKIDVTNFSQN
GDATGISVISTVKLDDLLPLVNFKRAFIKMDVEEHEMNVLVGGQRFLDSVDVPYILMEWFWHKKPSGKFG
PSIIDYMTKRNYKPFHPATDALLSLNDYHNWPIDVLWKKYS

>Lotgi1|169557
MESTFGKSEPRSLGPIREIGSNFKKQFFKLWSSSTDSKTVNADNPSIPVDLTRATFREKRSSPTEELMGE
MGAGEALGQLEEPRKELTFLEKLELVRNLQFNISIPATTPRPPWRIFTKRPTIVRTTETPIRAPPEEPLE
APVETPFRARAKTPSRAPAEAPNRAPAEAPNRARAEAPSRAPAETSPEVPAEAPNRAPAEAPSRAPAETP
PEVPEEAPMQVPAEASPKVAKTLIKPLPPNYSIPPEAEEIEYEDGLTPPPMTTTTPAPAQLTHSPYWYEG
PPYNGMHYYPQQQPGIYPQKHLSKDIGIYPLSTPSPANKPYHNHMSPIPANKPPVYPYHHPNQQANQDQL
YKQPIPSQQPPKTNQYYQQPIRNQNQKPQYNGNPNRQTVQQPVRQPVRQPVQQPTRNQAPVNRQPPVNQQ
QQPVRTNQNPQYARPPTQNSRPTNQNRQNIPVTNQKPPVQPRNQPRPQNPQQTQQYPNRNVNPSVQQRGQ
AAFLNQETVETTTIADVSNAPEVVATADTGPTSNEVAGIVVGTILGIIVILGPLLCLAVKYKKFLKQKRK
RFFPRPFSQRNETRGSRDAMDSMVFSELGQETLPFDSDGHQSPTENDQLMTLRGQAPRRNSRVATISGNE
ESNLYNNNTGNTSLSETPTQPMSLTSSKRSDSLEISRLMTLREGKDDEIYSDPPEEPIAPALPPRGKSRG
KGFPHHFTGSVQMLHK

>Lotgi1|169925
MMFLKTVIVFAAILVGISSSVSSQTSKPREKPTFCEGEECVTLPTRRILKFYKDLLLTKEEIQKKLDLWA
VKRKERFGQGGTGSFLTVLCRNPFFQRQQFCKNWKESNQDYDLCCPTQIHHMSTTTMVNAQNKTKFLVKL
INPVREQFIPEASCLLVFSSFDQYFLDCVDYLKPYYMPVMVGQARRR

>Lotgi1|170528
MSNGVDSELRPRLCHILKWPDFQGYGFNLHAEKGKAGQFIGKVDEDSPASSAGLKSGDRIVEVNGVNIGN
ENHQQVVKRVKQGGDQTKLLVVDDETDQHYKNEKKVVRGDLPEVLHLRTELRTGQEEPPPMPAQEPETIT
EEERETTVIAPVNNNNEDDEHRPRLCHIRKWHDFQGYGFNLHAEKNKPGQYIGKVDDDSPAESAGLKEND
RIIEVNGDNVEQEQHQNVIGKIKSGGEETKLLVVDPKTDAYYKEKGISITSSLPQVLYQVTPHRALPDVI
EVENEPEYQPPSSHTIEDVSEVTNHTVTETFTTETVQSTETVPQVENGHPAPEEKAPEPESPPPAYKAAE
PAPVHVSDETDGRPAGMSAKEYLESLKKKKRADPRNQRMDFKQKHDLFQ

>Lotgi1|171084
MKLFGLLVLVTTFRQSYSNVYADYGYSNPDSFEYLGDYGYEYGYPGIQYEGGTHGISSIPDSSFENTAGE
TIEVPKQFTNPETSHEIASHSGLEISSLPTTNQDSSAYVPHYPGTSQTHHVPQQHHVPQHINTGMTNPTT
NNVHVNQNNQQYYHGQVNVPSQVPANPLPSTNTQNVNASSYYVDQYGYYRPVPASPSSPSSQHAQGIIFG
VGSGEQTSSLEVQSPTTNPAKSSEVPVSDWVNYIKYNPSSIPFDGKYPAQRQSSSEIANTQQSVEPLVNS
QSEESSSHEIPTQEPAVPTIQPSTTTTVAPNEAGSNENANQGGGGEEEEEEEEEGEESEYFFYRCDSTDL
YGTVYFR

>Lotgi1|171839
MWRVAMKRLATASKDGDNNDVQQTTLRPPSATVETVTYVSNYSELPLPRTSYSHPPWASYQENLAFVYAG
SQRRQHQHPSPLQDQNVGAHQQNLEPHQQNTGAHPQYFGLHRQNHGNHRYNPNPGHQLHQPNHGLKQNHG
EHQQNLGLHQQRPSLHQRHPIPADYTSSPAMSQTTAQTQYGKPIGSSHRDMELVRAEQYVSNIERQLGLT
LNGGTLRNAQLSYQDRYTSSSGNPTVTAQGPQLNSHPVTWYQTSYPSPSYNSNPHRTFRRTRYPRELPMF
PTTGINPFFRHQTPTFESWHGPYTKEEEHELYGNRWSKFCVKILLGWKDVYTLTDKVQVAVAQSVRRWSP
SV

>Lotgi1|171918
MNIAVCLSVVLCLLHSGQALDPAPVCPQVKCSTICKEYVYEDGCQTCTCKACEPVLCKMYCANGWALNED
GCEICKCKPCKPVLCRMYCRHGWAVNEDGCEICKCKKCEPVLCKMKCPYGWAVGKDGCEICKCKMELPCD
GASPLQNKDGKNLYCGRGGERCPDNSYCEIHPTDLYAVCCSKCSPVLCDLYCKNGFKVDNNGCETCSCRQ
CPKGVELVSCFTNPCNGAICSDPSAKTCKANYCGGCNAVWYDSNNEVVSCNTKG

>Lotgi1|172187
MKLIILLGLLPAVFCTGAPTEQKNPETIPEIVDAANFAVTSLNGLMDSDPQMSKLKIVSAKTQVVAGYNY
FLKLRVQYGSEVKECEVVVWVKAWLNMRKVTSQTCIDMSGDEPAEPTVLGGVVSVNVDKESKTAISFGIE
QFNSRSNNLFRSLPLKITNLKKQLVAGNLYTFDATIQSSSCRNTPDNAKKGLDECPASNDATSKQKCSFK
VLYQAWVDADKQWTLTDFSCKKA

>Lotgi1|172331
MEHFTFILALFATLFCLTYSVELTFELPDNEHQCFFESIEKGTKSTIEFQVITGGHYDVDMELTAPSGQV
LYKDVKKQYDSFTWTADASGIYKFCFGNEFSTFSHKVVYFDLQVGDEKPLMEGMDSQAKAMTLMETSVQN
VHEDFKTAIDYQTHFRLRELQGRSFAEDLNERVMYWSIGQSVVIVLIGIGQVMVLQSFFTDKHKTPSAT


>Lotgi1|172698
MCIRTVILFTVALVISTKCVTGFLTDPEEFLKLDLAMRLLSGKPLVDSFRDLFPHPFFSDPVTTRRDSKD
PEPTTQAPPTTTISLLSLPHISENTQFSYQQYSAALNYSTSVSEPAKVAFSTDHLQNNDPGNQQFSSQSN
QQFNSQPIKKFNSQPNQQFNSQSNQQFNSQSNQQLNSQSNQQFNSQSNQIFNNQQNQQFNEQSNQRFGDQ
SNQQFSDQSNQQFNIQWNQKFNSQSNQKFNSQSNQQFGDQSNQQVHIQSNQQFNGHSNQQFSDQSNQQFS
DQSNQQFGDQSNQQVHIQSNQQFNGHSNQQFSDQSNQQFSDQSNQQFNIQLNQQFKSQSNKQFNIQSNQQ
FKSQSNKQLSDQTNQQFNSLLNHQFGDQSNQQIISQSNQQFNGQSNQKSNGQLNQQFNDQSNQQFNIQSN
QKSKSQSNQQFNDQSNQQFNIQSNQQLNSQPNQQFNGQLSQQFKGQLNQQFNGQLNQQFSDRSKQRLSDQ
SNKQFSEQSKQFKSQTNQQFSGQSNQQSNGQSNQQFDDKSNQQFNGQSNQQFNSQSNQQFNGQSNQQFDD
LSNQQFNSQSNQQFNGQSNQQFNGQSNQQFDDQSNQQFNSQSNQQFNGQSNQKFNDQSNQQFNIQSNQKS
KSQSNQQFSDQSNQKFSDQSNQQFSDQSNQQVNSQSKQQFNSQSNHQFNSQSNQQLNSQSNQQFNSQSNQ
QFNRQLSQQPIWKQNEWVNGQTAQQFTNQAIQRVNGVPIKQSNGQPNDFISRLNHANGQPYQLPNTEPNQ
LNGQLNQFNGQSKQQPNTQLNQFDGQQLYQQPNKPNEQPSSQSFTLTNNPSAVHLPNTQSAIDQSGLTKA
LKFLKNYRKLNPNSGKIVSQQPKSELQAFGAVPYQKPHENQPVMYSNHYYQRQQYQTDPGASTPSKPYGQ
SAMYRQPNFSNQYYSNTYTYPSSQSHTFHDPVISPGPYQNVMYHQYERPYQPTIQTNYQPVQPIPDTGIL
IRAGEGIPIPSSSSVQPQFNYSDAPTNPVQYIQPTPQIDTRSYYPTSSADNVPIVHQMSRYQNAPQTYTQ
QEYSVAATPTNQSPQAMYLPVNQPRSINFYPTVSQQNFIQQPHLQLTPPPPTTASPAYQPEVEIESPENP
STTPTPITTTQLPLFIHNVLPALPTEISALKMMQPNQPKPRSPTRDQLAYLSPEFQHSLHLRGY

>Lotgi1|173095
MKLLNFSLVLLFVCVSDALIRLPLHKFKTVRRTLKDLHISIDKLHGRYNHQPLQFKNGVVNMNIGDPKPD
PEPLTNYLDAQYYGAIGIGTPKQSFKVVFDTGSSNLWVPSKKCKLTDIACLLHNKYDSSKSSTYKANGTK
FAIQYGTGSLTGFLSTDDVTIGEITVKHQTFAEAVTQPGITFVAAKFDGILGLGFDTISVDQVTPVFYNM
VNQSLIPDPVFSVYLDRNPEGKEGGELIFGGSDPNHYNGSFSYLPVTRKGYWQFKMDGINVDGKASSFCS
GGCQAIADTGTSLLAGPSDEIAKLQTMIGATPLAKGEYMVDCNKISSLPPITFMLGGKPFTLQGKDYVLV
ISQAGQQICLSGFIGLDIPPPAGPLWILGDVFLGPFYSEFDLGNNRVGLAYSVNSN

>Lotgi1|173138
MALAQHPHRFPKVVWAPLGLCDGRVMDKGIGYNAYPEDCTKYVQCFQQGNTYRSVIRPCPFGTFWDQNAV
TCSNAANVICRNDLCRTMPDYVIYAHSGPGCRPHWMCLGQRSLPQCCPAGSRFIDKVGCIVDPMCMESCM
SHHHENHTSAECMLKTHADKKFYLETIAGFGEIARPCAPGSIFSEKQCTCISAPDLNLHSQGELSYASVT
FHSTNALTFFHFHFSSMAAEDN

>Lotgi1|173199
MPPPPPPPPPSPLLIKKNVQGQLSSLNECTTSEWFGCLLSPCYFASCPLYPDAICRQYQEEIDNVPINQT
HKSLAKPDICGHCEEDYYQDGIRVDCIGSFREQLRELRLMMREQTSTISNGPSNSNSRSRNNPQRITPTV
QTAPNTLTNSGPVPNVLSNSPTNIDSVVQVAPVPDLTGVNPNVQQPDMIGNFNEANQFSLSSPSEMPPNN
PIETAPLIPSSPVVRPLDTPAATIPQVSDSLNQGASQPELKPSANTDPFDMFRVGGMNEPAVGSPVPPEI
NPIPTEGFNAFAEFGIDGPNEPVNAVPQMNPQPTAAELIPEINPKTVEPINPFADFGLGSPNEAQPNAQD
TLNVPQNSEVPASQSLIPDVIPGPSQDFNAFAAFELGGPVEPIGNTQKIVPQSSRAIITPQQNKLPTATN
VELQINSQPPSPAVANPPTESPTPFQVSACVKGYVRRNCTENACAGQTCHIPGARCFESNCGSCRAEWYL
DGRLVDCSSECPPSTITAICTNPCSYMSCPAHPNAVCRSNKCGICTADFFVNNEQVSCDIPSDPCPAGQE
PKGCVCFSKICPMDSQARCRIVGCGRNCKIQYYKAGLNGTENVSCGWYSRKRT

>Lotgi1|173200
MQTIQEYSKISKYSGISTYNKNIVISTNIIKYQQRRIYGAINKMLSLWAIGLLGLLNQGSPSSYQSPAQQ
RSAQFSSSGWGTSPAAQNPWSFNRPMPNTNMPNMNTGSLPGSMPGAMPGSMPGAMPGSMPGAMPGSCLAM
PGSMPNAMPGAMPGGTGSGFMAGAMPGAMPNMRSSNNMMGNMRNGYPPSYMTPSPRNTICVAPVSQPRLC
MVNGENTHKYRLKDVIEFLGHPNIEKVPKCVPGVPRVNCADYYAAQYIWKRGYCYCKNFHSNLPSYQMGS
TQIRCVVGAQWGTGQSFQFTPPTQQPPTQGNNQFAQMNKFFPRPNQTPSWGQSPNPTPQNAWNFRRPITN
NMATNVPGNMPGAMPNMRGNLPNSMMNNMRNLMGNMRPGVTPNMPGAPGLGGGYPSTMCYAPPHLPHLCT
ENGENQHKFTLKVAIRSIAVMCRFPICFPALGTNNSISYNYLYTLSIYGNKRNDIFSVAEVMRMLGDKNI
EKISQCVPGVPRVNCANYNSAQYIWKRGYCYCKRYHSNMHAFKKYDPLRCVLNDCGACSQEFYIGKSRIV
DCD

>Lotgi1|174003
MDIKLFIVDFFLIVCLGLSVAQNNARDYYMMNARLRQQPNGARLVSVDQPLPPPAPKKTPSYNPHVVRVD
PQPAAYPAPSGQPLPTVVYAQNQPSGPPQRSVVYAQSGASRPAAYVQRGPTNVVYAQRGPPTSNIVYAQS
GPPAQSVVYAQNPQNAQPRSKVYYSPSTQNEPPRTSDPYRSVVYAQPQSPARHGPVHTHVIAAPTGHHAP
ESHIAHPQAPRVIYAQRAQAGQPQNTRVVYVSPTAQSPNTPPGQTPKVVHSPSPRVIYAQNPPIVYDPNP
RPLSSPQVVYAQSPRVVYAQSPPVVYAQPPQVVYVRSPQAVYAQSPGHKKVVMLTPGTHKRSPTNITHQS
PQPQNQHSQHNPVLNNPVPQGVGTTPNPLVGLGPYGFEVPKPRLVSGQNTVWITTTPSNNYVSPTTIANF
DAYARIMNSSLPKAEGLPAYCRVDPRSRGLFCVIPNGDTMQYDVLRQWSVNTGLNKSVYITCMPGGSFAL
SWPMRAMNIVNLHVRNCAMIDFFKYMGTSSVIPDKLQSLEIYNSMVNIKLAELAVLIKRSNQLRSAFSTT
DDCGQKTLKKYVFKDMKFEVFSQNLTFSQYSKVRRFLDKFLQMAKLQTCTYPNLIHLDESGSPLSSLYYH
QLVTTNAVFPKLKTYLSSGIGLTEIPKELSSFPKHFPCMVYLDLSNNLITAAKFNLEFRGECLTPSTDPV
YINLRNNRIAMLPTMQIEFLLDSRIIVDLQGNPINCAVQSNTLRQYAMDMATAFPKYAAILNATPCFSPK
EIAKAMPPLPPVPGMPLPADATSVVPGLPESIVPPMPPGLPPGISPLSPGIPATDPGLPPLPPGMAGLSG
LPMDMSFIPGMPMPPVPGMPVYDLIPHPFGHPHPVPPPSLAV

>Lotgi1|174065
MSSKGLILVLVVTSISFLPVASLFCPRKCSIHDILACRPIPKHEECFPTQPFCSCCKTCSGQMGSICNYK
SPRCRPNMVCQHINGIQSKVIYRWVPWFTGRCQVMVD

>Lotgi1|174203
MILVAVVVVVGISLELAVSIVSGHLPSNLRSQSDISVVVGVKASNVTNYAYAKSIPRNLSLSTYFIADNR
GNQAGVIESHMSSSVDRNKVLDSVFPEELLESPITTKINKTESKVTHVLPAPPPHRSREDITINTQSTNS
QNRQGSRNEFFASKANVRDPTGSKFSQINSYSSQPTNYPTKHQFSQNPNTNHQVDNSRFGESRIGQRNQL
QGHQPLQNPIQQPQGAPRYSSSFQKTQGNANQQQENQQYSASETNYQNQSPRQSTIEQHSPYRPPSAQSN
LQSVPPETQQSSQYQPSMNPLINPQYRQQNFPQQTTFQQSHNQGPLQTSTHLNQQSQSLGQQIQNYPQPM
MQPLAGQEGNQQASMYQQTPNQFPHLNGQQMQQHQQDMTQPQGSIYPTMPIEGNYQGQPTVQENQSYQHP
MQASPQTDLQQQHQPQPPVPYNHPMSAGHPTQYIGQSPSIYQGQAAAAQLGIDQTPPQVDQAPYLAPGSE
QLPQMVQQYPMEQGMQQYLDPYQIDQSFQQQMTHGNSLTQQQSQSGLDKFINSHPRQDMPLMDVPAPLQN
EQGEIFLQINPKSQSNNVLLFNDKISQGHPPASVNGELEVPIPRFPKQPGLYPVDVGPPLSDSTNGIPST
INGADIYPLKSVQKSMLSFPLPPSSNPEQQSILFVNQLNQNRTPSLGKSSSLNGQQTRDFKASFLKTSQQ
PVQLDQFPPVQLNEQQQSLQLNQQPPVQTNQQQQPPSPPVQLNQQSPMQLNQQPAQVNQQHQQQSVQLNK
PHLVQLNQQPSVQPSQQPQLHEQTSIQLNQKQPVQQNQHQHQRPVQLNQQQQPLQLNQQQQPPVQLNKQL
PVQLNQQRPPVQFNQQQPPVELNQQQQPVQLNQQQQQPPVELNNQQPTVELNNQQPSVELNNQQPTVELN
KQQPSVELNNQQPPVELNKLQPPVELNNQQPTVELNNQQPPTVALNQQQQTVELQKQQPPVELNNQQPPV
ELNNQPPPVN

>Lotgi1|174205
MEYTAILLFFTATFQTGYFQALPPEAELEVAGFLPSNTPRRSSPTNAEFERKASKIRLPPLSPALKSAQQ
YLKWIQSGKHSGRKQAPQKEMRKSKMATFSNPKKLPVDPVRTRDPMGTRDLPPEYQIDTLPGIYPHNSQT
QVTPESDPIFNPSTQPGLTTDPIFRPPDQFLFNIHVSGLTLPGTVPGIYPAEPGDPAQFSIPDVNKTIKK
PPPSFEKNIQAVKTDQNLHRLQNSHGQTPNMRQQLESKQKPFQQSKNLLVSKANRRPTTTPKQKQHTGLR
MNMLKVPELAFLRNRNTKPEVKQRRRIVPLPGSKPDIEVQQLFGSSRHKILSLTRASRKPPESGSSKLSV
RANVQAVPKQLQSKPNRIPNTVISRQSNSQPTRHLNAPKSTQRPDQRSIRLRQNSTKPVVPQTLPMAPMK
FINTNRNPPKPQVILQHYKQTDRKDRPDLSRSTDVRPLSRSKEVRPLSRSKEVRPLSRSKEVRPLSGSKE
FRPLHRSKEVRPLSRSKEVRPLSRSKEIRPLFRSKEVGPLSRSKEVRPLPRSKEVRPLPRSKEVTSLPLF
QTQRNNGNSRTSMRRPNHEDLPLLDQIHEAKKRISVLEQFKKQPNPTRSFMDVKLDDDSLFNRRAQNIKN
LRTATEKEMKKALFQIKNKPPPKQTLESLARSRSQQEKPKPQLRPKPKSIAKLQILSQSRNQSQAREKEA
KQRGQSRVRSPKPVSPKGPRMLSLSKSMDVSKLIVPQEPEIITVDNYKTSPQTFPPLSEKVPQQTLLPAQ
DDQQPRIPVENSEFMGSEKNMENPPNSKDLSNTYQPSLGIPETFPDPDQFQVPESENQQQLSSTPQGQNT
VEISESNLQELLRVYELQKKQLSTQSEKATDQRKPDLQLDYPVPFSDLQIKYLNELLESQSQKKPSTQDV
PQDLPQDVPQDRNSVLPERRLEPYHQRPETSRSFDQMPLANLPNTFIDGAQGQKATDEPSVVNPKLIQRL
SNGLSSLAGTLTGGQRQPNEDPDVYQIAMPPVIASKPLLKPRSDFQTDHRSNIPRPIVDSLPAFQSESNL
AQDPVFSYPVPSTYDQQSLAKSLYDQTSISEFNRPTSTNINPVAAPPGPREAYVSPHIKQAARASTYQGN
PTTSTFQADPIPINPVPVGAISASPGDEIPIQSPLFSQASATTAIRNQFSHAKSSQNSPHPYMVHPNSRP
DQTSVPIPMNVKSTSGVSSQTQGSHSPIQMGPLIDHVPEHLFTHRQSMTNQRPGPQRTDSGSSRSYHMPV
QVFSTDNQAAQPSSQGNPELVPPVQPESYGQPYQGMNQSPAQLSPSTNQMTDQSVRNPFSDQQMFDQMST
LQNQGQPRQQTPHDAANQPSYMNNQRSTQVPGQVQPEMSSQNIPNPGQMPYFVDQASDPVLSQTSSRINQ
MPANSASHMHDMSAQYLNNPPSDINQIPGQMNDQGQTQAMNGEVQGPSYPQMSQLPNQAYSDTNQAYPGT
NQAYSDTNQAYPGTNQAYPDTNQAHPGTNQVNPGTNQAYPDTNQAHPGTNQAHPGTNQAHPGTNQAYPDT
NQAYPGTNHAHPGTNQAHPGTNQAYPGANKAYPDANQAYPGTNQAHPGTNQAHPATNQAHPGTNQAHPGT
NQAYPDTNQAYPGTNQAHPGTNQAHPGTNQAHPGTNQAYPDTNQAYPGTNQAHPGTNQAHPGTNQAYPGT
NQAYPGTNQAYPDANQAYPGTNQAHPGTNQAYPGTNQAHPGTNQAYPDTNQAYPATNQAYPDTNQAHPGT
IQAHLGTNQAHPGMNQFYPGTNQAHPGTNQALLEATVRQLADQTPSQINNQAVDQIQPMGFGQSSPNPLS
FQAPETRLPDPGFTTEIRLVRVPISQLTNQRPINPNSQGASLPRNTNDQMTQNGQNQDYMIQVQPQVVPA
ASIGSRSTQPTIQDQPQSPRMVFTQEQYMALQQAVNGNSNMGTSQNRGYA

>Lotgi1|174652
MIKFNFFKKSSTGWMAAMDKSFVWLLLLLLYKGSLGIPQSDLTVPTTGSVNILATGTDYSRIGHSRPAAI
GGSAITTQLDIGQPSSDQFVVDLMNNNPASNSGSNVALKDFGGSSSRFDPQSSSSLGVSSGVNILGVPGS
APVSGNTLSGTTQFVLTQPEYSVGLPPTPAPFELFQGESMSFRPPSSGISPDQQLIANMETAPYNPSTNE
FGAFSPTNFNPQSLDAIPTLSTDFGTNPIPFKAGSSNFDLTNFDRSDGPTNVPSVIGTSNFPLPSFDPTS
GLPTGTSVHNSNNGVLPDHAMDLPPSNNGFLTDKAVGTTNLNEPRPSSSDSSGPLPDHAMDLPPLRTGAL
PGPDSNIPIAPSTLPDHTMDLPTSPSTLPPNKYSSALPKDVMDLLTLNPGVLKNDAMDPNIGSLPDHTMD
LPPQSSVTLSNHAQDLPPLNTGTSPNHAQDLPPKGKGTSAQGSLPQRILASPDNVAPQGTETNIQDNHLD
LSSTHRGQLSNQDMTMINSRISEGFPDISLGFGAGAPTTNTRFYSAPTVDSQQQDTGSTPKTVDHPTTVP
RSQTESGYAPILNNSVDLVIPSNRFVLEPTIDLTLPDVKLLPEHHMDLPTANFGSIPDHYSDIPPRYIGT
TPRTTFNSASPNTEVLVPEQNASSGSGIPSLPIPSAIATTVISDNPETGNQGVGSTDRFGLKSSQPTNTV
RTTSQLPPNVNTIQNVPKYQYGTQEPSTQPPTNVVSPKDQIHFHPSQQISTSKEHNAPASLPSNPSPSSP
KTIISEQYKQFLASRLPGSPVAPNSQGLTPSSGMPHYLTSSAQQPPFDPRLRHFPQTSLNSQQTVLDPRQ
IYQQQLAHRAYNDPRFQLGHQATYAATNKRPQIPVLPVLSAEPASNNTLNEWQKPLTEPLQPRPTPGLTS
NAARLMEQIRKMSGGVVPNQSNLQSIQEAMKRHSLKSLPIGTNPDTKTSTSHSSAPMQQSNDSQTANNMF
QNIPTQTARQPTIQQPSIVAADLINPLKSTRNQKQQPSSVQNPHLQTRHHHHQSQPVRAQQPNQPNFVIH
PRIPRTRVKLNHQDTHKSIYPPGSKNAEWAVYIQQNPGTTQNSEARKRQQQPRGQAHQSLQTNQPAGYQH
PQQAHVRPTTVAHQPIPQQPRTLPAEVRQQIRQSSEVRQTARPTATNSASQANSKDTQLNTRNTATPPNA
RQDAQIKAKTVVSPTNRQNELVSKVSEIPGINTRPQFVGQPPNTKSLLRNEAARLLPAGAAPYSGGGGGG
NDMLMTMMMMNQMQGGEAMPMAKIMEMMNPKSKPIAPIQLATPAPKTLKEALGYYDPVMKEFIPRGAGYG
PEIIPKPTTPPPVKAQQMTPQQQLQAQVQLMAKLRQNPHFAKMQSQVQAQNPLFGKLQSPQLGLRAENQM
MARLMAQQNQARNSQAGRPTPLLSGELRQQPVTSHALPKRRKKSVDVVGKARLKAFEHIKRLPRDELLKE
YSVWRIESGLESSKKSLRQFLKFLKGKIYTVAPLFIPQQPIM

>Lotgi1|174920
MVSLLAVLLLLPLMVCQFGDYGGNFQQRSRNGISNMNIMDFLDNLDMDLNFKISDLRKVNNKVRLTIDMG
MEDRNDVEYDDDSVGERMGVNDYDGGYQERNDEKWEGNVESGEEGEREDDESREDEISTESNEMVIANNQ
DSCIGTFNDRNPSIGCIRDGCCKDTYQLSNLCAGNSVCCYSLNICNFCFKTYGTWISRYQHHQTEQIVKS
AFKDLKAVGITRVYINIWANGNIYAKSSTAKSNGVNMPRDALEWAVNAGKTYGLEVFAWFEYGTQAESGL
IPSSKFATESDKKGWLLKTSNGGYTTTAGGKYVYLNAFNPAVREFIENMTADIVKNYRIDGIQYDDHMSF
PTGFKQVDDLNSSTRQRIMKDFMDQIKMRVERENVNTIVSYSPAPLDTAISKHNVDWTNYIKDGIVDEIV
PQYYRVSINAYRKVLDVDIPKLGGQQTSMIAGIRLSGSSKPYNTPSDDVNEMIKLSYDVGFKGISFWLAD
TILVGNYTPPPLNICQQSQLTYPYSA

>Lotgi1|175997
MSGRGKGGKGLGKGGAKRHRKVLRDNIQGITKPAIRRLARRGGVKRISGLIYEETRGVLKVFLENVIRDA
VTYTEHAKRKTVTAMDVVYALKRQGRTLYGFGGAKKAGKAKAARSGDKKKKRRRKESYSIYIYKVLKQVH
PDTGVSSKAMSIMNSFVNDIFERIAAEASRLAHYNKRSTITSREIQTAVRLLLPGELAKHAVSEGTKAVT
KYTSSK

>Lotgi1|176496
GPDKAEIFPSNISSVVQNGNLDQDVRCTADCWPACTAEWYRGAITQENILPSIDGTLKLTNLIKSDAGVY
ICKVTNTKNFRKSQAQGNFTLDIIYGPDVVVINPPVVDPVIEGKGEVPVVCTADCFPPCHITWYKDDILV
NSNEGVIDLMAVSERGGGVYVCLATNKQTNAISRKSIKIPVMCKFKVLNPTIPEKIYRVLSISI

>Lotgi1|176686
MNLILVTICAILLTQVNGDVVSGLVTCDNFGEFFVDGQLETSTDTWSVSYPVSFPDTSLVLAFDCRDVGV
IGGIRGSFTNGVVTDSSWRCSTSAPEGWNKLG

>Lotgi1|176992
MKCVAIFAVAMVMVMTPESEALLNLLNGGGGNGGLLGGVLGNNGLLGGILGSNGLLGGLLGQNGLVGGLL
GSNGLIGGVLGGNKDSVEASANVLAKLNAIISDGVATKAELGAALGISGAGLDGLIADIDINACVLLLAQ
NTRINPNTLIVHWVTAFLLLIGQL

>Lotgi1|177837
MAKAQAVGIDLGTTYSCVGVFQHGKVEIIANDQGNRTTPSYVAFTDTERLIGDAAKNQVAMNPENTVFDA
KRLIGRKFDDQHVQNDIKHWPFTVVNDNTKPKIQVQYKNELKTFAAEEVSSMVLTKMKETAEAYLGKKVS
DAVVTVPAYFNDSQRQATKDAGTIAGLNVLRIINEPTAAAIAYGLDKKVGGERNVLIFDLGGGTFDVSIL
TIEDGIFEVKSTAGDTHLGGEDFDNRMVTHHVTEFKRKHKKDISDNKRAIRRLRTACERAKRTLSSSAQA
NVEIDSLYEGIDFYTTITRARFEDLCSDLFRGTLDPVGKAILDSKLQKNQIDDIVLVGGSTRIPKIQKLL
KDYFNDKELCKSINPDEAVAYGAAVQAAILTGDKSEAVQDLLLLDVAPLSLGIETAGGVMTPLIKRNVTI
PTKQTQVFTTYSDNQPGVLIQVYEGERAMTKDNNLLGKFELSGIPPAPRGVPQIEVTFDIDANGILNVSA
ADKSTGKENKITITNDKGRLSKDEIEKMVAEAEKYKNEDENQRTRIAAKNSLEGYAFNMKTTVEDEKMKD
KISEEDKKVIIDKCNDVIAWMDSNQLADKDEYEHKQKEIEGVCNPIITKLYQASGGAPGGMPGGMPDFGA
AGAGAGAAPGGDGSGGPTIEEVD

>Lotgi1|178843
MSLHRSLPDVRDEDQEEYRSELPDTSVVICFHNEAWTVLLRTVHSVLDRSPKHLIKEIILVDDFSDMDHL
KSALEDYMEKLGKVKIVRAKKREGLIRARLLGFAAATADTVTFLDSHCECTKGWLEPLLDRIAANRSNVV
CPVIDVIEDDSFKYQYGSAKATSIGGFDWNMQFSWHAIPEYERKRRSKDIAPLRSPTMAGGLFTIHREYF
EHLGTYDPGMDIWGGENLELSFRVWMCGGTLEIIPCSHVGHIFRKRSPYKWRTGVNVVKKNSVRLAEVWM
DEYKDYYYERFNHDLGEFGDVSARKELRKNLKCKSFDWFVKNVYPDLFVPGESICSGEYWMMSKNNEIRR
DDGCLDYSGGENVIIYPCHGQRGNQEWQYREDNTVFHVNTQKCAEVSVDGKKLMVRPCTGVDRQIWKWKR
KAQKS

>Lotgi1|178848
MPIKYHELDCVINGEYSIKCRRDGNEVFIPFFGFIQKYFEIYGKLSTEDGYERLEWEHSYSTVHRPREKY
SPAGVFMSFEYYNVEERDRVRCISAMEGVPLSTQWTQNGHYYPIQISQFGLSHLSKYLTQPEAEVVTLED
GEDELESWILPDKRSQIELRKDPDLSTTLVEFTTSVDEKEDFVLSADIKFATDGSITVTIDTPGLQLFYI
HYVLSSRLIFLDGHDIYYGLGDRRGQWMHITRDIAIDFDKGLALKYNKSKRTKMKLKVSRIKVVIVRGHG
WLDNLTLSTTAHLDHFYNAANWLVLHQNDRGGWPISVQRKLIPKVLELEPGWYSAMAQGQAMSLLVRAYL
RSHNTKYIQAAVDAMKLFEIPSMQGGVLAKYADRYDWYEEYPTTPSSFVLNGFIYSLFGLYDLKEVTSGE
ESKMAERLYNKGIESLKHMLLMFDNGSGTFYDLRHITLGIAPNRARWDYHTTHINQLLQLSVMDDSEIFK
VTAQRWMDYMKGKRAKHN

>Lotgi1|178880
MIRQNYEMKVNNHLRRQVTLELMASYLYQAYGSFFDRADIALPGVKKFFESSSKEERDHADGLVEYINKR
GGNMQFEDVKSAVEDWKHALIAMEDTLVIEKYVNSELLNIHKLASNNNDPHLTNFLEDKYLDEQVEAIKK
LGEYITQLRRFKNDYKLGEYIFDQRLS
```
